# Asking the Data: Conversational Interrogation of LC–MS/MS Proteomics Data Sets with an LLM Agent

**DOI:** 10.64898/2026.10.22.760949

**Authors:** Carolaine S. Araújo, Milan Keirsebelik, Ana Caroline Silas Rodrigues, Alessandra L. Valverde, Rafael Maciel-de-Freitas, Marília Zaluar P. Guimarães, Magno Junqueira

## Abstract

Proteomics workflows are designed to answer predefined questions, leaving analytical problems that emerge after first results difficult to investigate without additional bioinformatics work. We introduce data set interrogation, a conversational framework in which a researcher uses a large language model (LLM) agent to translate emerging questions into executable tests, check the answers against controls, and keep the code, inputs, and decisions in a dated record. Applied retrospectively to four LC–MS/MS data sets, the framework exposed problems that changed the interpretation of three in-house studies: a search database lacking one of two symbionts, a swapped pair of tandem mass tag (TMT) channels, statistics inflated by non-host proteins, and false deamidation assignments caused by selection of the ^13^C isotope peak as monoisotopic; the same question asked of every data set revealed failed or partial cysteine alkylation in all three. A public TMT data set was reanalyzed from raw files in 24 min, a feasibility measure without a human comparison; among spectra identified by both workflows, 99.2% received the same peptide assignment as in Proteome Discoverer, and protein fold changes correlated (r = 0.93). In seeded tests, a purpose-built channel-assignment check detected all 216 between-strain channel swaps and none of 90 within-strain swaps. The framework couples natural-language interaction with executable analyses, explicit controls, and traceable decisions, enabling researchers to investigate questions not anticipated by the original pipeline. These results establish feasibility in a limited retrospective setting with one researcher; broader evaluation across users, models, and data sets is required to determine general performance.

## Supplementary material for "Asking the Data: Conversational Interrogation of LC–MS/MS Proteomics Data Sets with an LLM Agent": compare.py

```
import pandas as pd, re
def norm(s): return re.sub(r'[^A-Z]','',s.upper()).replace('I','L')
sage={}
stats=[]
for run,p in [(1,'/home/claude/pxd063185/corridas/TMT_inj1/psms_1pct.tsv'),(2,'/home/claude/pxd063185/corridas/TMT_inj2/psms_1pct.tsv')]:
    d=pd.read_csv(p,sep='\t')
    stats.append((run,len(d),(d.label==-1).sum(),d.psm_q.max()))
    d=d[(d.label==1)&(d.psm_q<=0.01)]
    d['scan']=d.scannr.str.extract(r'scan=(\d+)')[0].astype(int)
    d=d.sort_values('hyperscore',ascending=False)
    for scan,g in d.groupby('scan'):
        sage[(run,scan)]=set(norm(x) for x in g.peptide.head(1))  # top-ranked PSM per spectrum
print('sage file stats',stats)
rows=[l.rstrip('\n').split('\t') for l in open('/mnt/user-data/uploads/Downloads/PXD063185_Identifications.mzTab',encoding='latin-1') if l.startswith(('PSH','PSM'))]
m=pd.DataFrame(rows[1:],columns=rows[0])
print('PD PSM rows',len(m),'unique PSM_ID',m.PSM_ID.nunique())
x=m.spectra_ref.str.extract(r'ms_run\[(\d+)\]:scan=(\d+)').astype(int)
m['key']=list(zip(x[0],x[1]))
pd_=m.groupby('key').sequence.apply(lambda s:set(norm(v) for v in s))
print('PD spectra with >1 distinct seq',(pd_.apply(len)>1).sum())
P=set(pd_.index); S=set(sage)
sh=P&S
same=sum(1 for k in sh if sage[k]&pd_[k])
print('PD spectra',len(P),'Sage spectra',len(S),'shared',len(sh),'same',same,f'{100*same/len(sh):.2f}%','PD-only',len(P-S),'Sage-only',len(S-P))
# stricter: PD spectra with single sequence only
sh1=[k for k in sh if len(pd_[k])==1]
print('strict (PD unambiguous):',len(sh1),sum(1 for k in sh1 if sage[k]&pd_[k]))
```
