## Supplementary material for "Asking the Data: Conversational Interrogation of LC–MS/MS Proteomics Data Sets with an LLM Agent": compare_wmjr.py

```
import csv, re, collections
def norm(s): return re.sub(r'[^A-Z]','',s.upper()).replace('I','L')
sage=collections.defaultdict(set); raw=0; dec=0
for run,f in [(1,'/home/claude/pxd063185/corridas/TMT_inj1/psms_1pct.tsv'),(2,'/home/claude/pxd063185/corridas/TMT_inj2/psms_1pct.tsv')]:
    for r in csv.DictReader(open(f),delimiter='\t'):
        raw+=1
        if r['label']!='1' or float(r['psm_q'])>0.01: dec+=1; continue
        scan=int(re.search(r'scan=(\d+)',r['scannr']).group(1))
        sage[(run,scan)].add(norm(r['sequence']))
pd=collections.defaultdict(set); praw=0; bad=0; ids=set()
for line in open('/mnt/user-data/uploads/Downloads/PXD063185_Identifications.mzTab',encoding='latin-1'):
    c=line.rstrip('\n').split('\t')
    if c[0]=='PSH': H={h:i for i,h in enumerate(c)}; continue
    if c[0]!='PSM': continue
    praw+=1; ids.add(c[H['PSM_ID']])
    m=re.fullmatch(r'ms_run\[(\d+)\]:scan=(\d+)',c[H['spectra_ref']])
    if not m: bad+=1; continue
    pd[(int(m.group(1)),int(m.group(2)))].add(norm(c[H['sequence']]))
S,P=set(sage),set(pd); sh=S&P
same=sum(1 for k in sh if sage[k]&pd[k])
print('sage rows',raw,'excluded',dec,'spectra',len(S),'multi-seq',sum(len(v)>1 for v in sage.values()))
print('pd rows',praw,'unique PSM_ID',len(ids),'bad ref',bad,'spectra',len(P),'multi-seq',sum(len(v)>1 for v in pd.values()))
print('shared',len(sh),'same',same,'%.2f%%'%(100*same/len(sh)),'PD-only',len(P-S),'Sage-only',len(S-P))
```
