## Supplementary material for "Asking the Data: Conversational Interrogation of LC–MS/MS Proteomics Data Sets with an LLM Agent": worst_fit.py

```
import pandas as pd, numpy as np, re
chan={'NSC':['127N','128N','129N','130N','131'],'NPH':['126','127C','128C','129C','130C']}
def score(M):  # M: proteins x 10 log2, cols like NSC_1..
    M=M.dropna(); M=M-M.median()  # median-normalise
    out={}
    for c in M.columns:
        g=c.split('_')[0]; others=[o for o in M.columns if o.startswith(g) and o!=c]
        ref=M[others].mean(1)
        out[c]=(np.corrcoef(M[c],ref)[0,1], np.sqrt(((M[c]-ref)**2).mean()))
    return pd.DataFrame(out,index=['r_LOO','RMSD_LOO']).T, len(M)
# pipeline
P=pd.read_csv('/home/claude/pxd063185/comparacao/matriz_proteinas.tsv',sep='\t')
P=P[~P.leader.str.startswith('contam')]
A=P[[c for c in P.columns if c.startswith('log2Top3_bio_')]].copy()
A.columns=[re.sub(r'log2Top3_bio_(\w+)_B(\d)',r'\1_\2',c) for c in A.columns]
sp,n1=score(A)
# PD mzTab
lines=[l.rstrip('\n').split('\t') for l in open('/mnt/user-data/uploads/Downloads/PXD063185_Identifications.mzTab',encoding='utf-8',errors='replace') if l.startswith(('PRH','PRT'))]
D=pd.DataFrame([l[1:] for l in lines[1:] if l[0]=='PRT'],columns=lines[0][1:])
D=D[~D.accession.str.contains('contam|CONT',case=False)]
ab=D[[f'protein_abundance_assay[{i}]' for i in range(1,21)]].apply(pd.to_numeric,errors='coerce')
ab=np.log2(ab.where(ab>0))
B=pd.DataFrame({f'{g}_{k+1}':ab.iloc[:,[base+k,base+5+k]].mean(1) for g,base in [('NSC',0),('NPH',10)] for k in range(5)})
sd,n2=score(B)
R=pd.concat({'pipeline':sp,'PD':sd},axis=1); R['chan']=[chan[i.split('_')[0]][int(i[-1])-1] for i in R.index]
print(n1,n2); print(R.round(4).to_string())
```
