## Supplementary material for "Asking the Data: Conversational Interrogation of LC–MS/MS Proteomics Data Sets with an LLM Agent": outlier.py

```
import pandas as pd, numpy as np, sys
chan={'NSC_B1':'127N','NSC_B2':'128N','NSC_B3':'129N','NSC_B4':'130N','NSC_B5':'131',
      'NPH_B1':'126','NPH_B2':'127C','NPH_B3':'128C','NPH_B4':'129C','NPH_B5':'130C'}
names=list(chan)
def score(L):
    L=L.dropna()
    L=L-L.median()               # sample median normalisation
    C=L.sub(L.mean(1),axis=0)    # protein centring
    r={};d={}
    for s in names:
        g=[x for x in names if x[:3]==s[:3] and x!=s]
        cen=C[g].mean(1)
        r[s]=np.corrcoef(C[s],cen)[0,1]
        d[s]=np.sqrt(((C[s]-cen)**2).mean())
    return len(L),pd.DataFrame({'LOO_r':r,'RMSD':d})
# pipeline
m=pd.read_csv('/home/claude/pxd063185/comparacao/matriz_proteinas.tsv',sep='\t')
m=m[~m.leader.str.startswith('contam')]
P=m[['log2Top3_bio_'+s for s in names]]; P.columns=names
n1,a=score(P)
# PD mzTab
rows=[];hdr=None
for line in open('/mnt/user-data/uploads/Downloads/PXD063185_Identifications.mzTab',encoding='utf-8',errors='replace'):
    if line.startswith('PRH'): hdr=line.rstrip('\n').split('\t')
    elif line.startswith('PRT'): rows.append(line.rstrip('\n').split('\t'))
prt=pd.DataFrame(rows,columns=hdr)
prt=prt[~prt.accession.str.contains('contam|CONT',case=False)]
A=prt[[f'protein_abundance_assay[{i}]' for i in range(1,21)]].replace('null',np.nan).astype(float)
A=np.log2(A.where(A>0))
# assays 1-5 run1 NSC, 6-10 run2 NSC, 11-15 run1 NPH, 16-20 run2 NPH; same channel order as names
D=pd.DataFrame(index=A.index)
for k,s in enumerate(names):
    i=k+1 if k<5 else k+6
    D[s]=(A.iloc[:,i-1]+A.iloc[:,i+4])/2
n2,b=score(D)
out=a.join(b,lsuffix='_pipe',rsuffix='_PD'); out.insert(0,'chan',[chan[s] for s in names])
print('n proteins pipeline',n1,'PD',n2); print(out.round(3).to_string())
print('worst pipe:',a.LOO_r.idxmin(),a.RMSD.idxmax(),' PD:',b.LOO_r.idxmin(),b.RMSD.idxmax())
```
