## Supplementary material for "Asking the Data: Conversational Interrogation of LC–MS/MS Proteomics Data Sets with an LLM Agent": analysis.py

```
import numpy as np, pandas as pd
from scipy import stats, special, optimize
f='/mnt/user-data/uploads/Downloads/NatMicrobiol/supplementary/Supplementary_Tables_1-9.xlsx'
d=pd.read_excel(f,'S2b_protein_matrix_ovary'); s6=pd.read_excel(f,'S6c_infection_restricted_host')
cols=[c for c in d.columns if c.startswith('log2_abundance_')]
d=d.dropna(subset=cols).reset_index(drop=True)
meta=[c.replace('log2_abundance_','').split('_') for c in cols]
cells=sorted(set((a,b) for a,b,_ in meta)); blocks=sorted(set(r for *_,r in meta))
X=np.zeros((len(cols),len(cells)+len(blocks)-1))
for i,(a,b,r) in enumerate(meta):
    X[i,cells.index((a,b))]=1
    k=blocks.index(r)
    if k>0: X[i,len(cells)+k-1]=1
c=np.zeros(X.shape[1])
for j,(a,b) in enumerate(cells):
    if a=='wMel': c[j]=.5
    if a=='URCA': c[j]=-.5
Y=d[cols].values.T
B,_,rk,_=np.linalg.lstsq(X,Y,rcond=None); n,p=X.shape; dfr=n-rk
res=Y-X@B; s2=(res**2).sum(0)/dfr
XtXi=np.linalg.inv(X.T@X); est=c@B; v=c@XtXi@c
def trigami(y):
    x=0.5+1/y
    for _ in range(50):
        tri=special.polygamma(1,x); dif=tri*(1-tri/y)/special.polygamma(2,x); x+=dif
        if np.all(-dif/x<1e-8): break
    return x
def fitF(s2,df):
    z=np.log(s2); e=z-special.digamma(df/2)+np.log(df/2)
    em=e.mean(); ev=np.mean((e-em)**2)*len(e)/(len(e)-1)-special.polygamma(1,df/2)
    if ev<=0: return np.inf,np.exp(em)
    d0=2*trigami(ev); s0=np.exp(em+special.digamma(d0/2)-np.log(d0/2)); return d0,s0
def bh(p):
    m=len(p); o=np.argsort(p); q=p[o]*m/np.arange(1,m+1); q=np.minimum.accumulate(q[::-1])[::-1]
    out=np.empty(m); out[o]=np.minimum(q,1); return out
host=d.organism.str.startswith('Aedes').values
excl=d.leader.isin(s6.leader).values
print('n',n,'p',p,'dfr',dfr,'rows',len(d),'host',host.sum(),'excluded',(host&excl).sum())
def run(mask,label):
    d0,s0=fitF(s2[mask],dfr)
    st=(d0*s0+dfr*s2[mask])/(d0+dfr); t=est[mask]/np.sqrt(st*v)
    pv=2*stats.t.sf(abs(t),dfr+d0); q=bh(pv)
    hostsub=host[mask]&~excl[mask]
    print(label,'d0=%.4f s0^2=%.6f'%(d0,s0),'nHost=%d sig=%d'%(hostsub.sum(),(q[hostsub]<.05).sum()))
run(host&~excl,'(a) host-only')
run(np.ones(len(d),bool),'(b) all')
```
