## Supplementary material for "Asking the Data: Conversational Interrogation of LC–MS/MS Proteomics Data Sets with an LLM Agent": run.py

```
import pandas as pd, numpy as np
from scipy import stats, special, optimize
F='/mnt/user-data/uploads/Downloads/NatMicrobiol/supplementary/Supplementary_Tables_1-9.xlsx'
d=pd.read_excel(F,sheet_name='S2b_protein_matrix_ovary')
ex=set(pd.read_excel(F,sheet_name='S6c_infection_restricted_host')['leader'])
print(d.organism.value_counts())
cols=[c for c in d.columns if c.startswith('log2_abundance_')]
d=d.dropna(subset=cols).reset_index(drop=True)
lab=[c.split('_')[2:] for c in cols]
cells=sorted({(s,t) for s,t,b in lab}); 
X=np.zeros((18,8))
for i,(s,t,b) in enumerate(lab):
    X[i,cells.index((s,t))]=1
    if b=='B2': X[i,6]=1
    if b=='B3': X[i,7]=1
c=np.zeros(8)
for (s,t),j in zip(cells,range(6)):
    if s=='wMel': c[j]=0.5
    if s=='URCA': c[j]=-0.5
Y=d[cols].values.T
XtXi=np.linalg.inv(X.T@X); B=XtXi@X.T@Y; R=Y-X@B
dfr=18-np.linalg.matrix_rank(X); s2=(R**2).sum(0)/dfr
est=c@B; v=c@XtXi@c
def trigami(x):
    y=0.5+1/x
    for _ in range(50):
        tri=special.polygamma(1,y); dif=tri*(1-tri/x)/special.polygamma(2,y); y+=dif
        if np.max(-dif/y)<1e-8: break
    return y
def fitF(s2,df):
    z=np.log(s2); e=z-special.digamma(df/2)+np.log(df/2)
    n=len(z); em=e.mean(); ev=((e-em)**2).sum()/(n-1)-special.polygamma(1,df/2)
    if ev>0: d0=2*trigami(ev); s0=np.exp(em+special.digamma(d0/2)-np.log(d0/2))
    else: d0=np.inf; s0=np.exp(em)
    return d0,s0
def bh(p):
    n=len(p);o=np.argsort(p);q=p[o]*n/np.arange(1,n+1);q=np.minimum.accumulate(q[::-1])[::-1];out=np.empty(n);out[o]=np.minimum(q,1);return out
host=d.organism.str.contains('Aedes',na=False).values & ~d.leader.isin(ex).values
print('rows',len(d),'host',host.sum(),'excluded present',d.leader.isin(ex).sum())
for name,m in [('a host-only',host),('b all',np.ones(len(d),bool))]:
    d0,s0=fitF(s2[m],dfr); post=(d0*s0+dfr*s2[m])/(d0+dfr)
    t=est[m]/np.sqrt(post*v); p=2*stats.t.sf(abs(t),dfr+d0); q=bh(p)
    hm=host[m]; print(name,'d0=%.4f s0^2=%.6f'%(d0,s0),'n=',m.sum(),'host q<.05:',(q[hm]<0.05).sum())
```
