## Supplementary material for "Asking the Data: Conversational Interrogation of LC–MS/MS Proteomics Data Sets with an LLM Agent": entrapment_make_db.py

```
import random,re
random.seed(7)
seqs=[];hdr=[]
cur=None
for line in open("/home/claude/pxd063185/human_td.fasta"):
    if line.startswith(">"):
        cur=line[1:].strip(); hdr.append(cur); seqs.append("")
    else: seqs[-1]+=line.strip()
tgt=[(h,s) for h,s in zip(hdr,seqs) if not h.startswith("rev_")]
def shuffle_tryptic(s):
    # shuffle residues within each tryptic peptide, keeping K/R at C-terminus (entrapment peptides with target-like composition)
    out=[];i=0
    for pep in re.findall(r".*?[KR]|.+$",s):
        if not pep: continue
        core,end=(pep[:-1],pep[-1]) if pep[-1] in "KR" else (pep,"")
        c=list(core); random.shuffle(c); out.append("".join(c)+end)
    return "".join(out)
ent=[("entrap_"+h.split()[0],shuffle_tryptic(s)) for h,s in tgt if not h.startswith("contam")]
allp=tgt+ent
with open("human_entrap_td.fasta","w") as f:
    for h,s in allp: f.write(f">{h}\n{s}\n")
    for h,s in allp: f.write(f">rev_{h.split()[0]}\n{s[::-1]}\n")
print(len(tgt),len(ent))
```
