## Supplementary material for "Asking the Data: Conversational Interrogation of LC–MS/MS Proteomics Data Sets with an LLM Agent": make_fig8.py

```
import numpy as np, pandas as pd, matplotlib
matplotlib.use("Agg")
import matplotlib.pyplot as plt
plt.rcParams.update({"font.family":"DejaVu Sans","font.size":7,"axes.titlesize":7,"axes.labelsize":7,"xtick.labelsize":6.3,
    "ytick.labelsize":6.3,"legend.fontsize":6.2,"axes.spines.top":False,"axes.spines.right":False,"axes.linewidth":0.6,
    "legend.frameon":False,"pdf.fonttype":42,"savefig.dpi":300})
INK="#1f1f1f"; GRID="#d9d9d9"; ACC="#2a6fb0"; GREY="#a8a8a8"; ORA="#d4782a"
def tag(ax,l,dx=-0.14,dy=1.06): ax.text(dx,dy,l,transform=ax.transAxes,fontsize=9,fontweight="bold",va="bottom")
def yg(ax): ax.yaxis.grid(True,color=GRID,lw=0.5); ax.set_axisbelow(True)
sw=pd.read_csv("seeded_swaps_summary.csv"); base=pd.read_csv("seeded_baseline.csv")
nul=pd.read_csv("null_prior_runs.csv"); db=pd.read_csv("seeded_database.csv")
fig=plt.figure(figsize=(7.0,5.4)); gs=fig.add_gridspec(2,2,height_ratios=[1,1],hspace=0.7,wspace=0.75,width_ratios=[1,1.05])
# (a) channel swaps
ax=fig.add_subplot(gs[0,:]); tag(ax,"a",-0.07)
kinds=["URCA / wMel","URCA / wAlbB","wAlbB / wMel","same strain"]; klab=["URCA ↔ wMel","URCA ↔ wAlbB","wMel ↔ wAlbB","same strain\n(regime or replicate)"]
x=[]; lab=[]; pos=0
for ti,tis in enumerate(["ovary","head"]):
    for ki,k in enumerate(kinds):
        r=sw[(sw.tissue==tis)&(sw.kind==k)].iloc[0]
        ax.bar(pos-0.18,r.QC,0.34,color=GREY,label="Standard sample QC (host proteins)" if pos==0 else None)
        ax.bar(pos+0.18,r.ChannelGuard,0.34,color=ACC,label="ChannelGuard (strain-specific peptides)" if pos==0 else None)
        ax.text(pos-0.18,r.QC+2,f"{r.QC:.0f}",ha="center",fontsize=5.6); ax.text(pos+0.18,r.ChannelGuard+2,f"{r.ChannelGuard:.0f}",ha="center",fontsize=5.6)
        x.append(pos); lab.append(klab[ki]+f"\n(n = {int(r.n)})"); pos+=1
    pos+=0.6
ax.set_xticks(x); ax.set_xticklabels(lab,fontsize=5.6); ax.set_ylim(0,125); ax.set_ylabel("Swaps detected (%)"); yg(ax)
for ti,tis in enumerate(["Ovary","Head"]):
    b=base[base.tissue==tis.lower()].set_index("detector").flags_on_true_map
    ax.text(1.5+ti*4.6,112,tis,ha="center",fontsize=7,fontweight="bold")
ax.legend(loc="upper center",bbox_to_anchor=(0.5,1.2),ncol=2)
ax.set_title("Every possible swap of two TMT channels in the mosquito 18plex (153 per tissue)",loc="left",fontsize=6.8,pad=22)
# (b) null permutations
ax=fig.add_subplot(gs[1,0]); tag(ax,"b")
pipes=["v2: host-only normalization, prior, BH","all-protein prior and BH only","all-protein normalization only","v1: all proteins in normalization, prior, BH"]
plab=["v2\n(host only)","prior + BH\non all","normaliz.\non all","v1\n(all on all)"]
s=nul.groupby(["pipeline","contrast"]).false_positives.apply(lambda v:(v>0).mean()*100).unstack()
m=nul.groupby(["pipeline","contrast"]).false_positives.median().unstack()
for k,(con,c) in enumerate([("wMel vs URCA",ACC),("wAlbB vs URCA",ORA)]):
    vals=[s.loc[p,con] for p in pipes]
    ax.bar(np.arange(4)+(k-0.5)*0.36,vals,0.34,color=c,label=con)
    for i,p in enumerate(pipes): ax.text(i+(k-0.5)*0.36,vals[i]+2,f"{m.loc[p,con]:.0f}",ha="center",fontsize=5.4)
ax.set_xticks(range(4)); ax.set_xticklabels(plab,fontsize=5.8); ax.set_ylim(0,115); yg(ax)
ax.set_ylabel("Null runs with ≥1\nfalse host call (%)"); ax.legend(loc="lower left",bbox_to_anchor=(0,1.0),ncol=2,fontsize=5.8)
ax.set_title("200 permutations of host channels\n(numbers on bars = median false calls)",loc="left",fontsize=6.3,pad=16)
# (c) database variants
ax=fig.add_subplot(gs[1,1]); tag(ax,"c")
var=["correct database","10% of wAlbB removed","50% of wAlbB removed","wAlbB removed","contaminants removed","host proteome removed","inherited RefSeq file"]
refs=["A. aegypti","wMel","wAlbB","contaminants"]
P=db.pivot(index="variant",columns="reference",values="coverage").loc[var,refs]*100
im=ax.imshow(P.values,cmap="Blues",vmin=0,vmax=100,aspect="auto")
for i in range(len(var)):
    for j in range(len(refs)):
        v=P.values[i,j]; ax.text(j,i,f"{v:.0f}",ha="center",va="center",fontsize=5.8,color="white" if v>60 else INK)
fl=db.groupby("variant").flag.any().loc[var]
ax.set_yticks(range(len(var))); ax.set_yticklabels([("⚑ " if fl[v] else "   ")+v for v in var],fontsize=5.8)
ax.set_xticks(range(len(refs))); ax.set_xticklabels(["A. aegypti","wMel","wAlbB","contam."],fontsize=5.8)
ax.tick_params(length=0); [sp.set_visible(False) for sp in ax.spines.values()]
ax.set_title("DBScope coverage of reference proteomes (%);\n⚑ = flagged (any coverage < 90%)",loc="left",fontsize=6.3)
fig.savefig("Figure8_seeded_errors.png",bbox_inches="tight"); fig.savefig("Figure8_seeded_errors.pdf",bbox_inches="tight")
print("ok")
```
