## Supplementary material for "Asking the Data: Conversational Interrogation of LC–MS/MS Proteomics Data Sets with an LLM Agent": make_fig_pxd.py

```
"""Figure: reanalysis of the public data set PXD063185 against the deposited Proteome Discoverer results."""
import json, numpy as np, pandas as pd
import matplotlib; matplotlib.use("Agg"); import matplotlib.pyplot as plt
from make_figures import tag, save, ygrid, ACC, GRID, INK, MUTED, W2
V="/home/claude/pxd063185/valid/"
s=json.load(open(V+"validation_summary.json")); j=pd.read_csv(V+"protein_comparison.tsv",sep="\t",index_col=0)
sh=pd.read_csv(V+"shared_spectra.tsv",sep="\t")
C_PD, C_SG = "#8a8a8a", ACC
fig=plt.figure(figsize=(W2,2.6)); gs=fig.add_gridspec(1,3,width_ratios=[0.9,1.05,1.15],wspace=0.55)
ax=fig.add_subplot(gs[0,0]); tag(ax,"a",dx=-0.3)
same=int((sh.pep_pd==sh.pep_sage).sum()); diff=len(sh)-same
vals=[s["pd_only_spectra"],same,diff,s["sage_only_spectra"]]
labs=["PD only","Both, same\npeptide","Both,\ndifferent","Sage only"]; cols=[C_PD,"#4f8fc9","#d4782a",C_SG]
y=np.arange(4)[::-1]; ax.barh(y,vals,color=cols,height=0.65)
for yi,v in zip(y,vals): ax.text(v*1.15,yi,f"{v:,}",va="center",fontsize=5.8)
ax.set_xscale("log"); ax.set_yticks(y); ax.set_yticklabels(labs,fontsize=6); ax.set_xlim(10,40000); ax.set_xlabel("MS2 spectra (both injections, log scale)")
ax.set_title(f"Same peptide in {s['same_peptide_pct']:.1f}%\nof shared spectra",loc="left",fontsize=6.4)
ax=fig.add_subplot(gs[0,1]); tag(ax,"b",dx=-0.22)
bp=j.p_pd<0.01; bs=j.p_sage<0.01
for m,c,l,z in [(~bp&~bs,"#cfcfcf","neither",1),(bp^bs,"#e2a26b","one pipeline",2),(bp&bs,ACC,"both",3)]:
    ax.scatter(j.log2FC_NPH_vs_NSC_pd[m],j.log2FC_NPH_vs_NSC_sage[m],s=3,color=c,lw=0,label=f"{l} ({int(m.sum())})",zorder=z,rasterized=True)
lim=[-3.2,3.2]; ax.plot(lim,lim,color=GRID,lw=0.6,zorder=0); ax.set_xlim(lim); ax.set_ylim(lim)
ax.set_xlabel("log2 NPH/NSC, deposited PD"); ax.set_ylabel("log2 NPH/NSC, this pipeline")
ax.set_title(f"{s['shared_quantified']:,} shared proteins; r = {s['fc_pearson_r']:.2f}",loc="left",fontsize=6.4)
ax.legend(loc="upper left",fontsize=5.4,markerscale=2.5,handletextpad=0.1,title="p < 0.01 in",title_fontsize=5.4)
ax=fig.add_subplot(gs[0,2]); tag(ax,"c",dx=-0.2)
ch=["127N","128N","129N","130N","131","126","127C","128C","129C","130C"]
nm=["NSC1","NSC2","NSC3","NSC4","NSC5","NPH1","NPH2","NPH3","NPH4","NPH5"]
x=np.arange(10); bw=0.38
ax.bar(x-bw/2,[s["loo_corr_pd"][c] for c in ch],bw,color=C_PD,label="deposited PD")
ax.bar(x+bw/2,[s["loo_corr_sage"][c] for c in ch],bw,color=C_SG,label="this pipeline")
ax.annotate("NSC3",xy=(2,0.36),xytext=(2.2,0.92),fontsize=5.8,ha="center",arrowprops=dict(arrowstyle="-",lw=0.5,color=INK))
ax.set_xticks(x); ax.set_xticklabels(nm,rotation=90,fontsize=5.8); ax.set_ylim(0,1.05); ygrid(ax)
ax.set_ylabel("Correlation with own group\n(leave-one-out)"); ax.legend(loc="upper right",fontsize=5.4,ncol=2,bbox_to_anchor=(1.0,1.16))
save(fig,"Figure7_PXD063185_validation")
print(vals)
```
