## Supplementary material for "Asking the Data: Conversational Interrogation of LC–MS/MS Proteomics Data Sets with an LLM Agent": make_figures.py

```
"""Figures for: Asking the data - an LLM-agent-native proteomics pipeline.
All panels are drawn from the source-data files produced in the four studies.
Run:  python3 make_figures.py   (writes PNG 300 dpi + PDF to ./figs)
"""
import os, csv
import numpy as np
import pandas as pd
import matplotlib
matplotlib.use("Agg")
import matplotlib.pyplot as plt
from matplotlib.patches import FancyBboxPatch, Rectangle
from matplotlib.lines import Line2D

UP = "/mnt/user-data/uploads/Downloads"
SUP = f"{UP}/NatMicrobiol/supplementary"
ENV = "/home/claude/working/env/verificacao_envelopes.xlsx"
PAC = "/home/claude/working/pac/tabelas/Wolbachia_Aedes_TMT18_resultados.xlsx"
COMB = f"{UP}/Relatorio_identificacoes_combinadas.xlsx"
OUT = "/home/claude/working/figs"
os.makedirs(OUT, exist_ok=True)

# ---------- style ----------
plt.rcParams.update({
    "font.family": "DejaVu Sans", "font.size": 7, "axes.titlesize": 7.5,
    "axes.labelsize": 7, "xtick.labelsize": 6.5, "ytick.labelsize": 6.5,
    "legend.fontsize": 6.5, "axes.spines.top": False, "axes.spines.right": False,
    "axes.linewidth": 0.6, "xtick.major.width": 0.6, "ytick.major.width": 0.6,
    "xtick.major.size": 2.5, "ytick.major.size": 2.5, "legend.frameon": False,
    "pdf.fonttype": 42, "savefig.dpi": 300,
})
INK, MUTED, GRID = "#1f1f1f", "#6b6b6b", "#d9d9d9"
C_URCA, C_WMEL, C_WALBB = "#8a8a8a", "#2a6fb0", "#d4782a"
STRAIN = {"URCA": C_URCA, "wMel": C_WMEL, "wAlbB": C_WALBB}
C_EXP = "#8e5bb5"
C_AST = ["#7cc7bd", "#2a9d8f", "#1b6b61"]
RUNC = {"EXP480": C_EXP, "AST_v1": C_AST[0], "AST_v2": C_AST[1], "AST_v3": C_AST[2]}
RUNL = {"EXP480": "Exploris 480", "AST_v1": "Astral v1", "AST_v2": "Astral v2", "AST_v3": "Astral v3"}
ACC = "#2a6fb0"
W2 = 7.0  # double column, inches


def tag(ax, letter, dx=-0.12, dy=1.06):
    ax.text(dx, dy, letter, transform=ax.transAxes, fontsize=9, fontweight="bold",
            va="bottom", ha="left", color=INK)


def save(fig, name):
    fig.savefig(f"{OUT}/{name}.png", bbox_inches="tight")
    fig.savefig(f"{OUT}/{name}.pdf", bbox_inches="tight")
    plt.close(fig)
    print("wrote", name)


def ygrid(ax):
    ax.yaxis.grid(True, color=GRID, lw=0.5)
    ax.set_axisbelow(True)


# =====================================================================
# Figure 1 - the interrogation loop, the pipeline, the questions in time
# =====================================================================
def box(ax, x, y, w, h, title, lines, human=False, fs=6.6, tcolor=None):
    fc = "#e6eef7" if human else "white"
    ec = ACC if human else "#9a9a9a"
    ax.add_patch(FancyBboxPatch((x, y), w, h, boxstyle="round,pad=0,rounding_size=0.02",
                                fc=fc, ec=ec, lw=1.3 if human else 0.8))
    ax.text(x + 0.012, y + h - 0.035, title, fontsize=fs + 0.4, fontweight="bold", va="top", color=tcolor or INK)
    for i, l in enumerate(lines):
        ax.text(x + 0.012, y + h - 0.105 - i * 0.062, l, fontsize=fs - 0.4, va="top", color=INK)


def arrow(ax, x0, y0, x1, y1, label=None, lx=0, ly=0, color="#7a7a7a"):
    ax.annotate("", xy=(x1, y1), xytext=(x0, y0),
                arrowprops=dict(arrowstyle="-|>", color=color, lw=0.9, shrinkA=0, shrinkB=0,
                                mutation_scale=7))
    if label:
        ax.text((x0 + x1) / 2 + lx, (y0 + y1) / 2 + ly, label, fontsize=5.8, color=MUTED, ha="center", va="center")


def fig1():
    fig = plt.figure(figsize=(W2, 7.0))
    gs = fig.add_gridspec(3, 1, height_ratios=[1.0, 1.15, 0.8], hspace=0.22)

    # (a) loop
    ax = fig.add_subplot(gs[0]); ax.set_xlim(0, 1); ax.set_ylim(0, 1); ax.axis("off"); tag(ax, "a", -0.02, 0.98)
    w, h = 0.29, 0.34
    xs = [0.02, 0.355, 0.69]; ya, yb = 0.58, 0.06
    box(ax, xs[0], ya, w, h, "1  Expert asks", ["Plain-language question", "about the dataset"], True)
    box(ax, xs[1], ya, w, h, "2  Agent writes code", ["A new script for this", "question, kept with its outputs"])
    box(ax, xs[2], ya, w, h, "3  Run in the workspace", ["Sage, FragPipe, de novo,", "MS-BLAST, statistics"])
    box(ax, xs[2], yb, w, h, "4  Test against a control", ["Exclusive proteins, null offsets,", "second engine, renormalization"])
    box(ax, xs[1], yb, w, h, "5  Expert decides", ["Accept, revise, or consult", "the data owner"], True)
    box(ax, xs[0], yb, w, h, "6  Versioned report", ["Dated, with code and source", "data, stored in the Project"])
    arrow(ax, xs[0] + w, ya + h / 2, xs[1], ya + h / 2)
    arrow(ax, xs[1] + w, ya + h / 2, xs[2], ya + h / 2)
    arrow(ax, xs[2] + w / 2, ya, xs[2] + w / 2, yb + h, "result", 0.04)
    arrow(ax, xs[2], yb + h / 2, xs[1] + w, yb + h / 2)
    arrow(ax, xs[1], yb + h / 2, xs[0] + w, yb + h / 2)
    arrow(ax, xs[0] + w / 2, yb + h, xs[0] + w / 2, ya, "next question", 0.07)
    ax.add_patch(Rectangle((0.02, -0.075), 0.018, 0.04, fc="#e6eef7", ec=ACC, lw=1.0, clip_on=False))
    ax.text(0.045, -0.055, "Shaded: steps taken by the expert. Unshaded: steps carried out by the agent.",
            fontsize=6, color=MUTED, va="center")

    # (b) pipeline modules
    ax = fig.add_subplot(gs[1]); ax.set_xlim(0, 1); ax.set_ylim(0, 1); ax.axis("off"); tag(ax, "b", -0.02, 0.98)
    ax.add_patch(FancyBboxPatch((0.0, 0.0), 1.0, 0.93, boxstyle="round,pad=0,rounding_size=0.015",
                                fc="#f6f6f4", ec="#c8c8c8", lw=0.7))
    ax.text(0.012, 0.905, "Agent workspace (Linux, about 6 GB RAM, no GPU)", fontsize=6.6, fontweight="bold", va="top", color=INK)
    bw, bh = 0.182, 0.27
    xs = [0.012 + i * 0.1965 for i in range(5)]
    NEW = "#1f5f9e"
    row1 = [("RAW files", ["Orbitrap Exploris,", "Astral, Q Exactive"], False),
            ("mzML", ["ThermoRawFileParser", "2.0.0"], False),
            ("FragSlice", ["Sage; FragPipe 24 in", "slices, resumable"], True),
            ("TMTpure", ["Reporters, NNLS; with", "ChannelGuard check"], True),
            ("HostPrior", ["Moderated model;", "prior, BH on host only"], True)]
    y1 = 0.56
    for (t, l, nw), x in zip(row1, xs):
        box(ax, x, y1, bw, bh, t, l, fs=6.0, tcolor=NEW if nw else None)
    for i in range(4):
        arrow(ax, xs[i] + bw, y1 + bh / 2, xs[i + 1], y1 + bh / 2)
    row2 = [("DBScope", ["Database build and", "audit, checksums"], True),
            ("De novo + BLAST", ["Homology search,", "naming via Drosophila"], False),
            ("Penumbra", ["Unexplained spectra:", "open + metaproteome"], True),
            ("IsoVerify", ["Precursor, fragment", "isotopes vs centroids"], True),
            ("TriConcord", ["Sage, FragPipe and", "de novo, global FDR"], True)]
    y2 = 0.06
    for (t, l, nw), x in zip(row2, xs):
        box(ax, x, y2, bw, bh, t, l, fs=6.0, tcolor=NEW if nw else None)
    ybus = 0.44
    sx = xs[2] + bw / 2
    ax.plot([xs[0] + bw / 2, xs[4] + bw / 2], [ybus, ybus], color="#9a9a9a", lw=0.8)
    ax.plot([sx, sx], [ybus, y1], color="#9a9a9a", lw=0.8)
    ax.annotate("", xy=(sx, y1), xytext=(sx, ybus), arrowprops=dict(arrowstyle="-|>", color="#7a7a7a", lw=0.8, mutation_scale=7))
    ax.plot([xs[0] + bw / 2, xs[0] + bw / 2], [y2 + bh, ybus], color="#9a9a9a", lw=0.8)
    for x in xs[1:]:
        ax.annotate("", xy=(x + bw / 2, y2 + bh), xytext=(x + bw / 2, ybus),
                    arrowprops=dict(arrowstyle="-|>", color="#7a7a7a", lw=0.8, mutation_scale=7))
    ax.text(xs[0] + bw / 2 + 0.008, ybus + 0.035, "feeds the search", fontsize=5.6, color=MUTED)
    ax.text(xs[3] + 0.0, ybus + 0.035, "added when a question needed them", fontsize=5.6, color=MUTED)
    ax.text(0.99, 0.905, "Blue names: new tools written by the agent in this work", fontsize=5.8, color=NEW, va="top", ha="right")

    # (c) questions by date, three columns
    ax = fig.add_subplot(gs[2]); ax.set_xlim(0, 1); ax.set_ylim(0, 1); ax.axis("off"); tag(ax, "c", -0.02, 0.98)
    colors = {"Aedes": C_WALBB, "Dravet": C_EXP, "Sponge": C_AST[1]}
    cols = [("11 Oct 2026", [("Inherited database lacks wAlbB", "Aedes"),
                             ("New 23,483-entry database built", "Aedes")]),
            ("12 Oct 2026", [("TMT channels 134C/135N swapped", "Aedes"),
                             ("Prior restricted to host proteins", "Aedes"),
                             ("Unexplained spectra hold PCLV", "Aedes"),
                             ("Envelope audit of 88,191 PSMs", "Dravet")]),
            ("13 Oct 2026", [("Mechanisms of envelope errors", "Dravet"),
                             ("Sage, FragPipe and de novo combined", "Dravet"),
                             ("Sponge depth limited by storage", "Sponge")])]
    ax.text(0.0, 0.93, "Questions answered, by date of the report", fontsize=6.8, fontweight="bold", color=INK)
    for j, (k, c) in enumerate([("Aedes x Wolbachia", colors["Aedes"]), ("Dravet TMT", colors["Dravet"]), ("Sponge", colors["Sponge"])]):
        ax.plot([0.5 + j * 0.175], [0.945], "o", color=c, ms=4.5); ax.text(0.512 + j * 0.175, 0.945, k, fontsize=6, va="center")
    for i, (day, items) in enumerate(cols):
        x0 = 0.005 + i * 0.335
        ax.plot([x0, x0 + 0.315], [0.80, 0.80], color="#9a9a9a", lw=0.8)
        ax.text(x0, 0.83, day, fontsize=6.6, fontweight="bold", color=INK)
        for r, (lab, st) in enumerate(items):
            yy = 0.70 - r * 0.15
            ax.plot([x0 + 0.008], [yy], "o", color=colors[st], ms=4.5)
            ax.text(x0 + 0.022, yy, lab, fontsize=6.1, va="center", color=INK)
    save(fig, "Figure1_interrogation_loop_pipeline")


# =====================================================================
# Figure 2 - database audit
# =====================================================================
def fig2():
    fig, axs = plt.subplots(1, 2, figsize=(W2, 2.5), gridspec_kw=dict(width_ratios=[1.1, 1], wspace=0.55))
    ax = axs[0]; tag(ax, "a")
    groups = ["A. aegypti\n(20,643)", "wMel\n(1,166)", "wAlbB\n(1,022)*", "Contaminants\n(379)"]
    old = [0, 889 / 1166 * 100, 2 / 1022 * 100, 0]
    new = [100, 100, 100, 100]
    x = np.arange(4); bw = 0.36
    ax.bar(x - bw / 2 - 0.01, old, bw, color="#b5b5b5", label="Inherited RefSeq file (2,126 entries)")
    ax.bar(x + bw / 2 + 0.01, new, bw, color=ACC, label="New LEMTEN database (23,483 entries)")
    for xi, v, s in zip(x, old, ["0", "889", "2", "0"]):
        ax.text(xi - bw / 2 - 0.01, v + 2, s, ha="center", va="bottom", fontsize=6, color=INK)
    ax.set_xticks(x); ax.set_xticklabels(groups)
    ax.set_ylabel("Reference proteome covered (%)"); ax.set_ylim(0, 118); ygrid(ax)
    ax.legend(loc="upper left", bbox_to_anchor=(0, 1.2), ncol=1)
    ax.text(0, -0.36, "*UP000290937; the new database uses the non-redundant union with UP000004822 (1,295).",
            transform=ax.transAxes, fontsize=5.6, color=MUTED)

    ax = axs[1]; tag(ax, "b")
    parts_old = [("wMel", 889, C_WMEL), ("Neither strain\n(incl. 741 wBm)", 1236, "#c9c9c9")]
    parts_new = [("A. aegypti", 20643, "#5f5f5f"), ("wMel", 1166, C_WMEL), ("wAlbB", 1295, C_WALBB), ("Contaminants", 379, "#c9c9c9")]
    for yi, parts in [(1, parts_old), (0, parts_new)]:
        tot = sum(p[1] for p in parts); left = 0
        for name, n, c in parts:
            frac = n / tot * 100
            ax.barh(yi, frac, left=left, color=c, height=0.55, edgecolor="white", lw=1.0)
            if frac > 7:
                ax.text(left + frac / 2, yi, f"{name}\n{n:,}", ha="center", va="center", fontsize=5.8,
                        color="white" if c not in ("#c9c9c9",) else INK)
            left += frac
    ax.text(101, 0, "wMel 1,166 · wAlbB 1,295\ncontaminants 379", fontsize=5.8, va="center", color=INK)
    ax.text(101, 1, "wAlbB: 2, both identical\nto wMel proteins;\n1 duplicate entry", fontsize=5.8, va="center", color=INK)
    ax.set_yticks([0, 1]); ax.set_yticklabels(["New\n(23,483)", "Inherited\n(2,126)"])
    ax.set_xlim(0, 100); ax.set_xlabel("Share of database entries (%)")
    ax.set_title("Composition, by sequence identity to the reference proteomes", loc="left", fontsize=6.8)
    save(fig, "Figure2_database_audit")


# =====================================================================
# Figure 3 - Aedes: channel check, prior, volcano, symbiont heat response
# =====================================================================
def fig3():
    fig = plt.figure(figsize=(W2, 5.4))
    gs = fig.add_gridspec(2, 2, hspace=0.62, wspace=0.42)
    # (a) channel check ovary, median over injections
    ch = pd.read_excel(f"{SUP}/Source_Data_ExtendedData_Fig1.xlsx", sheet_name="channel_signal")
    ov = ch[ch.tissue == "Ovary"]
    order = ["126", "127N", "127C", "128N", "128C", "129N", "129C", "130N", "130C",
             "131N", "131C", "132N", "132C", "133N", "133C", "134N", "134C", "135N"]
    ax = fig.add_subplot(gs[0, 0]); tag(ax, "a")
    for pep, c, off in [("wMel", C_WMEL, -0.18), ("wAlbB", C_WALBB, 0.18)]:
        s = ov[ov.strain_specific_peptides_of == pep]
        med = s.groupby("channel").median_relative_log2_signal.median().reindex(order)
        lo = s.groupby("channel").median_relative_log2_signal.min().reindex(order)
        hi = s.groupby("channel").median_relative_log2_signal.max().reindex(order)
        xx = np.arange(len(order)) + off
        ax.vlines(xx, lo, hi, color=c, lw=0.8)
        ax.plot(xx, med, "o", ms=3.2, color=c, mec="white", mew=0.4, label=f"{pep} peptides")
    assigned = ov.drop_duplicates("channel").set_index("channel").assigned_strain.reindex(order)
    for i, ch_ in enumerate(order):
        ax.text(i, -1.55, {"URCA": "U", "wMel": "M", "wAlbB": "B"}[assigned[ch_]], ha="center",
                fontsize=5.6, color=STRAIN[assigned[ch_]], fontweight="bold")
    ax.axvspan(15.5, 17.5, color="#fde9d6", zorder=0)
    ax.text(16.5, -1.1, "reassigned", ha="center", fontsize=5.8, color=INK)
    ax.set_xticks(range(len(order))); ax.set_xticklabels(order, rotation=90, fontsize=5.6)
    ax.set_ylim(-1.75, 3.3); ax.set_ylabel("Strain-specific signal\n(log2, relative to channel median)")
    ax.axhline(0, color=GRID, lw=0.6, zorder=0)
    ax.legend(loc="upper left", ncol=2, fontsize=5.8, handletextpad=0.1, columnspacing=0.8)
    ax.set_title("Ovary plex; letters: corrected strain (U, M, B)", loc="left", fontsize=6.3)

    # (b) prior: v1 (all proteins) vs v2 (host only)
    v1 = pd.read_excel(PAC, sheet_name="Modelo_resumo")
    def v1n(tis, con):
        r = v1[(v1.tecido == tis) & (v1.contraste == con)]
        return int(r.q005.iloc[0])
    v2 = {}
    for t in ["ovary", "head"]:
        d = pd.read_excel(f"{SUP}/Source_Data_ExtendedData_Fig3.xlsx", sheet_name=t)
        v2[t] = {c: int((d["q_" + c] < 0.05).sum()) for c in ["wMel_vs_URCA_mean", "wAlbB_vs_URCA_mean"]}
    ax = fig.add_subplot(gs[0, 1]); tag(ax, "b")
    labels = ["wMel\novary", "wAlbB\novary", "wMel\nhead", "wAlbB\nhead"]
    a = [v1n("ovário", "wMel_vs_URCA_media"), v1n("ovário", "wAlbB_vs_URCA_media"),
         v1n("cabeça", "wMel_vs_URCA_media"), v1n("cabeça", "wAlbB_vs_URCA_media")]
    b = [v2["ovary"]["wMel_vs_URCA_mean"], v2["ovary"]["wAlbB_vs_URCA_mean"],
         v2["head"]["wMel_vs_URCA_mean"], v2["head"]["wAlbB_vs_URCA_mean"]]
    x = np.arange(4); bw = 0.36
    ax.bar(x - bw / 2 - 0.01, a, bw, color="#b5b5b5", label="v1: prior and BH on all proteins")
    ax.bar(x + bw / 2 + 0.01, b, bw, color=ACC, label="v2: prior and BH on host proteins")
    for xi, va, vb in zip(x, a, b):
        ax.text(xi - bw / 2 - 0.01, va + 25, f"{va:,}", ha="center", fontsize=5.8)
        ax.text(xi + bw / 2 + 0.01, vb + 25, f"{vb:,}", ha="center", fontsize=5.8)
    ax.set_xticks(x); ax.set_xticklabels(labels); ax.set_ylabel("Host proteins at q < 0.05\n(vs uninfected URCA)")
    ax.set_ylim(0, 1950); ygrid(ax); ax.legend(loc="upper left", bbox_to_anchor=(0, 1.22))
    print("fig3b v1", a, "v2", b)

    # (c) volcano wAlbB vs URCA ovary (v2 host)
    d = pd.read_excel(f"{SUP}/Source_Data_ExtendedData_Fig3.xlsx", sheet_name="ovary")
    fc = d["log2FC_wAlbB_vs_URCA_mean"]; p = d["p_wAlbB_vs_URCA_mean"]; q = d["q_wAlbB_vs_URCA_mean"]
    ax = fig.add_subplot(gs[1, 0]); tag(ax, "c")
    sig = q < 0.05
    ax.scatter(fc[~sig], -np.log10(p[~sig]), s=2.5, color="#c4c4c4", lw=0, rasterized=True, label="q ≥ 0.05")
    ax.scatter(fc[sig & (fc > 0)], -np.log10(p[sig & (fc > 0)]), s=2.5, color=C_WALBB, lw=0, rasterized=True,
               label=f"up ({int((sig & (fc > 0)).sum())})")
    ax.scatter(fc[sig & (fc < 0)], -np.log10(p[sig & (fc < 0)]), s=2.5, color="#6b4c9a", lw=0, rasterized=True,
               label=f"down ({int((sig & (fc < 0)).sum())})")
    ax.axvline(0, color=GRID, lw=0.6, zorder=0)
    ax.set_xlabel("log2 fold change, wAlbB vs URCA (mean of regimes)"); ax.set_ylabel("−log10 p")
    ax.legend(loc="lower right", markerscale=3, handletextpad=0.2)
    ax.set_title(f"Ovary host proteome, {len(d):,} proteins (v2)", loc="left", fontsize=6.6)

    # (d) chaperones vs rest, hot vs mild, per proteome
    cr = pd.read_excel(f"{SUP}/Source_Data_Fig6.xlsx", sheet_name="c_chaperones_vs_rest")
    ax = fig.add_subplot(gs[1, 1]); tag(ax, "d")
    prots = list(cr.proteome.unique())
    rng = np.random.default_rng(1)
    for i, pr in enumerate(prots):
        s = cr[cr.proteome == pr]
        rest = s[~s.chaperone].log2_hot_vs_mild; chap = s[s.chaperone]
        ax.boxplot([rest], positions=[i], widths=0.5, showfliers=False, patch_artist=True,
                   boxprops=dict(fc="#eeeeee", ec="#9a9a9a", lw=0.6), medianprops=dict(color="#555", lw=0.8),
                   whiskerprops=dict(color="#9a9a9a", lw=0.6), capprops=dict(color="#9a9a9a", lw=0.6))
        c = C_WMEL if "wMel" in pr else C_WALBB if "wAlbB" in pr else "#5f5f5f"
        ax.scatter(i + rng.uniform(-0.12, 0.12, len(chap)), chap.log2_hot_vs_mild, s=11, color=c,
                   edgecolor="white", lw=0.4, zorder=3)
        ax.text(i, 1.5, f"n = {len(chap)} / {len(s):,}", ha="center", fontsize=5.6, color=MUTED)
    ax.set_xticks(range(len(prots))); ax.set_xticklabels([p.replace("Ae. aegypti", "Host").replace("Wolbachia ", "") for p in prots])
    ax.axhline(0, color=GRID, lw=0.6, zorder=0)
    ax.set_ylabel("log2, 26–34 °C vs 18–26 °C"); ax.set_ylim(-1.1, 1.65)
    ax.set_title("Chaperones (dots) against all other proteins (boxes)", loc="left", fontsize=6.6)
    print("fig3d proteomes", prots, cr.groupby(["proteome", "chaperone"]).size().to_dict())
    save(fig, "Figure3_Aedes_Wolbachia_checks")


# =====================================================================
# Figure 4 - unexplained spectra: fate, open-search shifts, PCLV
# =====================================================================
def fig4():
    fate = pd.read_excel(f"{SUP}/Source_Data_ExtendedData_Fig6.xlsx", sheet_name="a_spectrum_fate")
    osr = pd.read_excel(f"{SUP}/Source_Data_ExtendedData_Fig6.xlsx", sheet_name="b_open_search_PSMs")
    pc = pd.read_excel(f"{SUP}/Source_Data_ExtendedData_Fig6.xlsx", sheet_name="d_e_PCLV_per_sample")
    fig = plt.figure(figsize=(W2, 5.0))
    gs = fig.add_gridspec(2, 3, height_ratios=[1, 1], hspace=0.75, wspace=0.75)

    ax = fig.add_subplot(gs[0, 0]); tag(ax, "a")
    lab = [f"{'Ovary' if t == 'ovary' else 'Head'} {i}" for t, i in zip(fate.tissue, fate.injection)]
    acq = fate.MS2_acquired
    db = fate.database_search_PSMs_1pctFDR / acq * 100
    si = (fate.similarity_Aedes_Wolbachia_1pctFDR + fate.similarity_Dmel_only) / acq * 100
    hq = fate.unexplained_high_quality_denovo / acq * 100
    un = fate.unexplained / acq * 100 - hq
    ne = 100 - db - si - hq - un
    y = np.arange(len(fate))[::-1]
    left = np.zeros(len(fate))
    for vals, c, l in [(db, ACC, "Database search"), (si, "#7fb0dc", "Homology search"),
                       (hq, "#e2a26b", "Unexplained,\ngood de novo"), (un, "#d9d9d9", "Unexplained,\nother"), (ne, "#f1f1f1", "Not exported")]:
        ax.barh(y, vals, left=left, color=c, height=0.7, edgecolor="white", lw=0.8, label=l)
        left += vals
    ax.set_yticks(y); ax.set_yticklabels(lab); ax.set_xlim(0, 100); ax.set_xlabel("MS2 spectra (%)")
    ax.legend(loc="lower left", bbox_to_anchor=(-0.32, 1.02), ncol=3, fontsize=5.4, handlelength=1.0, columnspacing=0.5)
    print("fig4a unexplained %", fate.pct_unexplained.round(1).tolist())

    ax = fig.add_subplot(gs[0, 1]); tag(ax, "b")
    ms = osr.mass_shift_Da
    ax.hist(ms[(ms >= -60) & (ms <= 330)], bins=np.arange(-60, 331, 1.0), color="#5f5f5f", lw=0)
    ax.set_yscale("log"); ax.set_xlim(-60, 330); ax.set_ylim(0.8, 6000)
    ax.set_xlabel("Precursor mass shift (Da)"); ax.set_ylabel("Open-search PSMs")
    ax.text(10, 2200, "0, ±1 Da", fontsize=5.6, color=INK)
    ax.text(296, 500, "+304\nTMTpro", fontsize=5.6, color=INK, ha="right")
    ax.set_title(f"{len(osr):,} PSMs at 1% FDR,\none injection per tissue", loc="left", fontsize=6.4)

    ax = fig.add_subplot(gs[0, 2]); tag(ax, "c")
    tol = 0.03
    cls = [("Unmodified", 0.0), ("Extra TMTpro", 304.2071), ("−1 Da (mono)", -1.00336), ("Deamidation", 0.98402)]
    vals = [((ms - c).abs() < tol).sum() / len(ms) * 100 for _, c in cls]
    other = 100 - sum(vals)
    names = [c[0] for c in cls] + ["Other shifts"]
    vals = vals + [other]
    yy = np.arange(len(vals))[::-1]
    ax.barh(yy, vals, color=[ACC] * 4 + ["#c9c9c9"], height=0.62)
    for yi, v in zip(yy, vals):
        ax.text(v + 1, yi, f"{v:.1f}%", va="center", fontsize=5.8)
    ax.set_yticks(yy); ax.set_yticklabels(names, fontsize=6); ax.set_xlim(0, 75)
    ax.set_xlabel("Open-search PSMs (%)"); ax.set_title("Classes (±0.03 Da)", loc="left", fontsize=6.4)
    print("fig4c", [round(v, 1) for v in vals])

    for k, tis in enumerate(["ovary", "head"]):
        ax = fig.add_subplot(gs[1, k]); tag(ax, "de"[k])
        s = pc[pc.tissue == tis]
        for i, st in enumerate(["URCA", "wMel", "wAlbB"]):
            ss = s[s.strain == st]
            for reg, mk in [(22, "o"), (30, "^")]:
                r = ss[ss.regime_mean_C == reg]
                ax.scatter(i + (-0.12 if reg == 22 else 0.12) + np.zeros(len(r)), r.log2_relative_PCLV_N, s=14,
                           marker=mk, color=STRAIN[st], edgecolor="white", lw=0.4, zorder=3)
            ax.hlines(ss.log2_relative_PCLV_N.mean(), i - 0.28, i + 0.28, color=INK, lw=0.9)
        ax.set_xticks(range(3)); ax.set_xticklabels(["URCA", "wMel", "wAlbB"])
        ax.axhline(0, color=GRID, lw=0.6, zorder=0); ygrid(ax); ax.set_ylim(-1.5, 1.2)
        ax.set_ylabel("PCLV nucleoprotein\n(log2, relative)")
        d = s[s.strain == "wAlbB"].log2_relative_PCLV_N.mean() - s[s.strain == "URCA"].log2_relative_PCLV_N.mean()
        ax.set_title(f"PCLV, {tis}: wAlbB {2 ** -d:.1f}-fold lower", loc="left", fontsize=6.4)
        print("fig4", tis, "wAlbB-URCA log2", round(d, 2), "fold", round(2 ** -d, 2))
    ax = fig.add_subplot(gs[1, 2]); ax.axis("off")
    ax.legend(handles=[Line2D([], [], marker="o", ls="", color="#777", label="18–26 °C"),
                       Line2D([], [], marker="^", ls="", color="#777", label="26–34 °C"),
                       Line2D([], [], color=INK, lw=0.9, label="mean of 6 channels")],
              loc="upper left", bbox_to_anchor=(0, 1.0))
    ax.text(0, 0.42, "Metaproteome search (13 bacteria,\n2 yeasts, viruses; 77,015 proteins):\nno bacterium passed 1% class FDR;\nPCLV in all six injections\n(3 peptides, 21 PSMs).",
            transform=ax.transAxes, fontsize=5.8, color=MUTED, va="top")
    save(fig, "Figure4_unexplained_spectra_PCLV")


# =====================================================================
# Figure 5 - isotopic-envelope audit
# =====================================================================
def fig5():
    mp = pd.read_excel(ENV, sheet_name="Mec precursor M+1")
    fz = pd.read_excel(ENV, sheet_name="Fragmentos por carga")
    me = pd.read_excel(ENV, sheet_name="Mec erro de massa")
    rm = pd.read_excel(ENV, sheet_name="Mec casamentos ao acaso")
    fig = plt.figure(figsize=(W2, 4.9))
    gs = fig.add_gridspec(2, 3, hspace=0.6, wspace=0.48)
    runs = ["EXP480", "AST_v1", "AST_v2", "AST_v3"]

    ax = fig.add_subplot(gs[0, 0]); tag(ax, "a")
    m = mp[mp.fator == "massa (kDa)"]; lv = ["<1.5", "1.5–2", "2–2.5", "2.5–3", ">3"]
    for r in runs:
        s = m[m.corrida == r].set_index("nível").reindex(lv)
        ax.plot(range(5), s["% PSMs com M+1 escolhido"], "-o", ms=3, lw=1.2, color=RUNC[r], label=RUNL[r])
    ax.set_xticks(range(5)); ax.set_xticklabels(lv); ax.set_xlabel("Peptide mass (kDa)")
    ax.set_ylabel("PSMs with M+1 picked\nas monoisotopic (%)"); ax.set_ylim(0, 60); ygrid(ax)
    ax.legend(loc="upper left", fontsize=5.8)

    ax = fig.add_subplot(gs[0, 1]); tag(ax, "b")
    m = mp[mp.fator == "quartil de intensidade"]; lv = ["Q1", "Q2", "Q3", "Q4"]
    for r in runs:
        s = m[m.corrida == r].set_index("nível").reindex(lv)
        ax.plot(range(4), s["% PSMs com M+1 escolhido"], "-o", ms=3, lw=1.2, color=RUNC[r])
    ax.set_xticks(range(4)); ax.set_xticklabels(["Q1\nweakest", "Q2", "Q3", "Q4\nstrongest"])
    ax.set_xlabel("Precursor intensity quartile"); ax.set_ylim(0, 30); ygrid(ax)
    ax.set_ylabel("PSMs with M+1 picked (%)")

    ax = fig.add_subplot(gs[0, 2]); tag(ax, "c")
    f = fz[fz["carga do fragmento"].isin([1, 2, 3])].copy()
    bw = 0.2
    for k, r in enumerate(runs):
        s = f[f.corrida == RUNL[r]].set_index("carga do fragmento").reindex([1, 2, 3])
        ax.bar(np.arange(3) + (k - 1.5) * bw, s["envelope coerente (%)"], bw * 0.92, color=RUNC[r])
    ax.set_xticks(range(3)); ax.set_xticklabels(["1+", "2+", "3+"]); ax.set_xlabel("Fragment charge")
    ax.set_ylabel("Verifiable fragments with\ncoherent envelope (%)"); ax.set_ylim(0, 105); ygrid(ax)

    ax = fig.add_subplot(gs[1, 0]); tag(ax, "d")
    a = me[me.corrida.str.startswith("AST")]
    for k, (cls, c) in enumerate([("coerente", ACC), ("sem M+1", C_WALBB)]):
        for z in [1, 2, 3]:
            v = a[(a.classe == cls) & (a.z == z)]["|ppm| mediano"]
            ax.scatter(np.full(len(v), z - 1 + (k - 0.5) * 0.3), v, s=14, color=c, edgecolor="white", lw=0.4,
                       label=("coherent" if cls == "coerente" else "M+1 missing") if z == 1 else None, zorder=3)
    ax.set_xticks(range(3)); ax.set_xticklabels(["1+", "2+", "3+"]); ax.set_xlabel("Fragment charge (Astral runs)")
    ax.set_ylabel("Median |mass error| (ppm)"); ax.set_ylim(0, 4.6); ygrid(ax); ax.legend(loc="upper left")

    ax = fig.add_subplot(gs[1, 1]); tag(ax, "e")
    a = me[me.corrida.str.startswith("AST")]
    for k, (cls, c) in enumerate([("coerente", ACC), ("sem M+1", C_WALBB)]):
        for z in [1, 2, 3]:
            v = a[(a.classe == cls) & (a.z == z)]["fração |ppm|>10"] * 100
            ax.scatter(np.full(len(v), z - 1 + (k - 0.5) * 0.3), v, s=14, color=c, edgecolor="white", lw=0.4, zorder=3)
    ax.set_xticks(range(3)); ax.set_xticklabels(["1+", "2+", "3+"]); ax.set_xlabel("Fragment charge (Astral runs)")
    ax.set_ylabel("Fragments with |error| > 10 ppm (%)"); ax.set_ylim(0, 35); ygrid(ax)

    ax = fig.add_subplot(gs[1, 2]); tag(ax, "f")
    a = rm[rm.corrida.str.startswith("AST") & (rm.classe == "sem M+1")]
    for z in [1, 2, 3]:
        v = a[a.z == z]["fração ao acaso estimada"] * 100
        ax.scatter(np.full(len(v), z - 1), v, s=16, color=C_WALBB, edgecolor="white", lw=0.4, zorder=3)
        ax.text(z - 1 + 0.15, v.mean(), f"{v.min():.0f}–{v.max():.0f}%", fontsize=5.8, va="center")
    ax.set_xticks(range(3)); ax.set_xticklabels(["1+", "2+", "3+"]); ax.set_xlim(-0.4, 2.7)
    ax.set_xlabel("Fragment charge (Astral runs)"); ax.set_ylabel("Estimated random matches among\nfragments without M+1 (%)")
    ax.set_ylim(0, 65); ygrid(ax)
    save(fig, "Figure5_isotope_envelope_audit")


# =====================================================================
# Figure 6 - agreement between engines and evidence levels
# =====================================================================
def fig6():
    rv = pd.read_excel(COMB, sheet_name="Revalidação por espectro")
    pr = pd.read_excel(COMB, sheet_name="Espectros por corrida")
    rs = pd.read_excel(COMB, sheet_name="Resumo")
    fig = plt.figure(figsize=(W2, 4.8))
    gs = fig.add_gridspec(2, 2, width_ratios=[1.3, 1], height_ratios=[1, 0.9], wspace=0.45, hspace=0.6)
    cats = [("os dois motores, mesmo peptídeo", "Both, same peptide", ACC),
            ("os dois motores, peptídeos diferentes", "Both, different", "#d4782a"),
            ("só FragPipe", "FragPipe only", "#9fc3e6"), ("só Sage", "Sage only", "#5f5f5f")]
    ax = fig.add_subplot(gs[0, 0]); tag(ax, "a")
    runs = ["EXP480", "AST_v1", "AST_v2", "AST_v3"]
    y = np.arange(4)[::-1]; left = np.zeros(4)
    p = pr.set_index("run").reindex(runs)
    for col, lab, c in cats:
        v = p[col].values / 1000
        ax.barh(y, v, left=left, color=c, height=0.66, edgecolor="white", lw=0.8, label=lab); left += v
    ax.set_yticks(y); ax.set_yticklabels([RUNL[r] for r in runs]); ax.set_xlabel("Spectra identified (thousands)")
    ax.legend(loc="lower left", bbox_to_anchor=(0, 1.0), ncol=4, fontsize=5.6, handlelength=1.0, columnspacing=0.7)

    ax = fig.add_subplot(gs[0, 1]); tag(ax, "b")
    r = rv.set_index("status")
    rows = [("os dois motores, mesmo peptídeo", "Both\nengines"), ("só FragPipe", "FragPipe\nonly"), ("só Sage", "Sage\nonly")]
    dn = []
    for key, lab in rows:
        rr = r.loc[key]
        conc = max(rr.de_novo_concorda_sage, rr.de_novo_concorda_fragpipe) / rr.espectros * 100
        dn.append(conc)
    ax.bar(range(3), dn, 0.6, color=[ACC, "#9fc3e6", "#5f5f5f"])
    for i, v in enumerate(dn):
        ax.text(i, v + 1.5, f"{v:.0f}%", ha="center", fontsize=6)
    ax.axhline(0.22, color=C_WALBB, lw=0.8, ls=(0, (3, 2)))
    ax.text(-0.45, 4.5, "chance 0.2%", fontsize=5.6, color=C_WALBB, ha="left")
    ax.set_xticks(range(3)); ax.set_xticklabels([l for _, l in rows], fontsize=6)
    ax.set_ylabel("De novo agrees (≥ 4 residues, %)"); ax.set_ylim(0, 105); ygrid(ax)
    print("fig6b", [round(x, 1) for x in dn])

    ax = fig.add_subplot(gs[1, :]); tag(ax, "c", -0.05)
    g = rs[rs["seção"] == "grupos_por_nivel"]
    labs = [s.split("  ")[0] for s in g.medida]; vals = g.valor.astype(int).values
    desc = ["2 engines, ≥2 peptides\nconfirmed on same spectrum", "2 engines, 1 peptide,\n≥2 runs",
            "2 engines at 1%", "1 engine, ≥2 peptides", "1 engine, 1 peptide", "no protein FDR"]
    y = np.arange(len(vals))[::-1]
    shades = [ACC, "#5a93c8", "#8fb6dc", "#c3c3c3", "#d6d6d6", "#e6e6e6"]
    ax.barh(y, vals, color=shades, height=0.7)
    for yi, v, l, d in zip(y, vals, labs, desc):
        ax.text(v + 60, yi, f"{v:,}", va="center", fontsize=5.8)
    ax.set_yticks(y); ax.set_yticklabels([f"{l}   {d.replace(chr(10), ' ')}" for l, d in zip(labs, desc)], fontsize=6)
    ax.set_xlabel("Protein groups"); ax.set_xlim(0, 4600)
    print("fig6c", dict(zip(labs, vals)))
    save(fig, "Figure6_engine_concordance")


# =====================================================================
# Figure 7 - sponge: preparation, storage
# =====================================================================
def fig7():
    t = pd.read_csv("/home/claude/working/data/sponge_phase1_table1.csv")
    for c in ["Protein groups per run", "Contaminant spectra (%)"]:
        t[c] = t[c].astype(str).str.replace(",", "").astype(float)
    fig = plt.figure(figsize=(W2, 2.7))
    gs = fig.add_gridspec(1, 3, width_ratios=[1.2, 1.2, 1], wspace=0.55)
    wf = ["A-UT", "A-PPT", "BST", "BGEL"]
    spc = {"MNRJ 24305": C_WMEL, "MNRJ 24314": C_AST[1]}
    for k, col, ylab in [(0, "Protein groups per run", "Protein groups per run"),
                         (1, "Contaminant spectra (%)", "Contaminant spectra (%)")]:
        ax = fig.add_subplot(gs[k]); tag(ax, "ab"[k])
        for j, (sp, c) in enumerate(spc.items()):
            s = t[t.Specimen == sp].set_index("Workflow").reindex(wf)
            ax.bar(np.arange(4) + (j - 0.5) * 0.38, s[col], 0.36, color=c, label=sp.replace("MNRJ ", "MNRJ "))
        ax.set_xticks(range(4)); ax.set_xticklabels(["A-UT", "A-PPT", "S-Trap\n(BST)", "In-gel\n(BGEL)"])
        ax.set_ylabel(ylab); ygrid(ax)
        if k == 0:
            ax.legend(loc="upper right", ncol=1, fontsize=5.8)
            ax.set_title("Phase 1: four preparation workflows", loc="left", fontsize=6.6)
    ax = fig.add_subplot(gs[2]); tag(ax, "c")
    # phase 2 ranges per injection, from the phase-2 report (3 injections per specimen, 2 specimens per storage)
    grp = [("Frozen\n−20 °C", 1431, 1987, ACC), ("Ethanol 80%\n4 °C", 394, 495, C_WALBB)]
    for i, (lab, lo, hi, c) in enumerate(grp):
        ax.vlines(i, lo, hi, color=c, lw=2.2)
        ax.plot([i], [(lo + hi) / 2], "o", color=c, ms=5, mec="white", mew=0.6)
        ax.text(i + 0.12, hi, f"{hi:,}", fontsize=5.8, va="center"); ax.text(i + 0.12, lo, f"{lo:,}", fontsize=5.8, va="center")
    ax.set_xticks([0, 1]); ax.set_xticklabels([g[0] for g in grp], fontsize=6.2); ax.set_xlim(-0.5, 1.6)
    ax.set_ylim(0, 2200); ax.set_ylabel("Protein groups per injection"); ygrid(ax)
    ax.set_title("Phase 2: S-Trap, by storage\n(range of 6 injections each)", loc="left", fontsize=6.6)
    ax.text(0.98, 0.04, "contaminants 22–32%\nin ethanol-stored", transform=ax.transAxes, fontsize=5.6,
            color=MUTED, ha="right")
    save(fig, "Figure7_sponge_preparation_storage")


if __name__ == "__main__":
    fig1(); fig2(); fig3(); fig4(); fig5(); fig6(); fig7()
```
