## Supplementary material for "Asking the Data: Conversational Interrogation of LC–MS/MS Proteomics Data Sets with an LLM Agent": make_figures_rev2.py

```
"""Rev2 versions of Figures 3 and 4: biological results of the unpublished
case studies removed; only the panels that demonstrate the checks are kept.
Figure 3b shows host calls relative to the corrected pipeline (v2 = 1) instead of
absolute counts. Run: python3 make_figures_rev2.py
"""
import numpy as np, pandas as pd
import matplotlib; matplotlib.use("Agg")
import matplotlib.pyplot as plt
import make_figures as M
from make_figures import tag, save, ygrid, SUP, PAC, C_WMEL, C_WALBB, STRAIN, GRID, INK, MUTED, ACC, W2

# host proteins at q < 0.05, ovary, from rev/v1_hypotheses.py and the v1 report
COUNTS = {  # pipeline: (wMel, wAlbB)
    "v2\n(host\nonly)": (21, 1360),
    "prior,\nBH on\nall": (78, 1395),
    "+ norm.\non all": (345, 1496),
}


def fig3():
    fig = plt.figure(figsize=(W2, 2.75))
    gs = fig.add_gridspec(1, 2, width_ratios=[1.3, 1], wspace=0.38)
    ch = pd.read_excel(f"{SUP}/Source_Data_ExtendedData_Fig1.xlsx", sheet_name="channel_signal")
    ov = ch[ch.tissue == "Ovary"]
    order = ["126", "127N", "127C", "128N", "128C", "129N", "129C", "130N", "130C",
             "131N", "131C", "132N", "132C", "133N", "133C", "134N", "134C", "135N"]
    ax = fig.add_subplot(gs[0, 0]); tag(ax, "a", dx=-0.1)
    for pep, c, off in [("wMel", C_WMEL, -0.18), ("wAlbB", C_WALBB, 0.18)]:
        s = ov[ov.strain_specific_peptides_of == pep]
        g = s.groupby("channel").median_relative_log2_signal
        med, lo, hi = g.median().reindex(order), g.min().reindex(order), g.max().reindex(order)
        xx = np.arange(len(order)) + off
        ax.vlines(xx, lo, hi, color=c, lw=0.8)
        ax.plot(xx, med, "o", ms=3.2, color=c, mec="white", mew=0.4, label=f"{pep} peptides")
    assigned = ov.drop_duplicates("channel").set_index("channel").assigned_strain.reindex(order)
    for i, c_ in enumerate(order):
        ax.text(i, -1.55, {"URCA": "U", "wMel": "M", "wAlbB": "B"}[assigned[c_]], ha="center",
                fontsize=5.6, color=STRAIN[assigned[c_]], fontweight="bold")
    ax.axvspan(15.5, 17.5, color="#fde9d6", zorder=0)
    ax.text(16.5, -1.1, "reassigned", ha="center", fontsize=5.8, color=INK)
    ax.set_xticks(range(len(order))); ax.set_xticklabels(order, rotation=90, fontsize=5.6)
    ax.set_ylim(-1.75, 3.3); ax.set_ylabel("Strain-specific signal\n(log2, relative to channel median)")
    ax.axhline(0, color=GRID, lw=0.6, zorder=0)
    ax.legend(loc="upper left", ncol=2, fontsize=5.8, handletextpad=0.1, columnspacing=0.8)
    ax.set_title("Ovary plex; letters: corrected strain (U, M, B)", loc="left", fontsize=6.3)

    # (b) host calls relative to v2, ovary; v1 from the original report
    v1 = pd.read_excel(PAC, sheet_name="Modelo_resumo")
    r = lambda con: int(v1[(v1.tecido == "ovário") & (v1.contraste == con)].q005.iloc[0])
    counts = dict(COUNTS); counts["v1"] = (r("wMel_vs_URCA_media"), r("wAlbB_vs_URCA_media"))
    names = list(counts); base = counts[names[0]]
    ax = fig.add_subplot(gs[0, 1]); tag(ax, "b", dx=-0.16)
    x = np.arange(len(names)); bw = 0.36
    for k, (lab, c, off) in enumerate([("wMel vs uninfected", C_WMEL, -1), ("wAlbB vs uninfected", C_WALBB, 1)]):
        f = [counts[n][k] / base[k] for n in names]
        ax.bar(x + off * (bw / 2 + 0.01), f, bw, color=c, label=lab)
        for xi, v in zip(x[1:], f[1:]):
            ax.text(xi + off * (bw / 2 + 0.01), v * 1.08, f"{v:.1f}×" if v < 10 else f"{v:.0f}×", ha="center", fontsize=5.6)
        print("fig3b", lab, [round(v, 2) for v in f])
    ax.set_yscale("log"); ax.set_ylim(0.5, 90); ax.set_yticks([1, 3, 10, 30]); ax.set_yticklabels(["1", "3", "10", "30"])
    ax.set_xticks(x); ax.set_xticklabels(names, fontsize=5.8)
    ax.set_ylabel("Host proteins at q < 0.05\nrelative to v2")
    ax.legend(loc="upper left", fontsize=5.8); ygrid(ax)
    ax.set_title("Ovary; same data, four pipelines", loc="left", fontsize=6.3)
    save(fig, "Figure3_Aedes_Wolbachia_checks_rev2")


def fig4():
    """Panels a-c of the original Figure 4 (spectrum fate and open search); PCLV panels removed."""
    real_figure = plt.figure
    holder = {}

    def fake_figure(*a, **k):
        f = real_figure(*a, **k); holder["fig"] = f; return f
    # reuse original drawing code, then drop the PCLV axes before saving
    real_save = M.save
    M.plt.figure = fake_figure
    M.save = lambda fig, name: None
    try:
        M.fig4()
    finally:
        M.plt.figure = real_figure; M.save = real_save
    fig = holder["fig"]
    for ax in fig.axes[3:]:
        fig.delaxes(ax)
    fig.set_size_inches(W2, 5.0)
    save(fig, "Figure4_unexplained_spectra_rev2")


if __name__ == "__main__":
    fig3(); fig4()
```
