## Supplementary material for "Asking the Data: Conversational Interrogation of LC–MS/MS Proteomics Data Sets with an LLM Agent": make_toc.py

```
import pandas as pd, numpy as np, matplotlib
matplotlib.use("Agg")
import matplotlib.pyplot as plt
from matplotlib.patches import FancyBboxPatch
plt.rcParams.update({"font.family":"DejaVu Sans","font.size":6.5})
pc=pd.read_excel("/mnt/user-data/uploads/Downloads/NatMicrobiol/supplementary/Source_Data_ExtendedData_Fig6.xlsx",sheet_name="d_e_PCLV_per_sample")
fig=plt.figure(figsize=(3.25,1.75))
ax=fig.add_axes([0,0,1,1]); ax.set_xlim(0,1); ax.set_ylim(0,1); ax.axis("off")
ax.add_patch(FancyBboxPatch((0.03,0.48),0.42,0.42,boxstyle="round,pad=0,rounding_size=0.04",fc="#e6eef7",ec="#2a6fb0",lw=1.2))
ax.plot([0.12,0.09,0.17],[0.48,0.38,0.48],color="#2a6fb0",lw=1.2); ax.fill([0.12,0.09,0.17],[0.485,0.38,0.485],color="#e6eef7")
ax.text(0.24,0.69,"What are the 75%\nunexplained\nspectra?",ha="center",va="center",fontsize=7.2,fontweight="bold",color="#1f1f1f")
ax.text(0.24,0.25,"question → code →\ncontrol → dated report",ha="center",va="center",fontsize=6.2,color="#444")
ax.annotate("",xy=(0.57,0.62),xytext=(0.48,0.62),arrowprops=dict(arrowstyle="-|>",color="#7a7a7a",lw=1.0))
a=fig.add_axes([0.66,0.22,0.31,0.6])
s=pc[pc.tissue=="ovary"]; col={"URCA":"#8a8a8a","wMel":"#2a6fb0","wAlbB":"#d4782a"}
for i,st in enumerate(["URCA","wMel","wAlbB"]):
    v=s[s.strain==st].log2_relative_PCLV_N
    a.scatter(np.full(len(v),i)+np.linspace(-0.15,0.15,len(v)),v,s=8,color=col[st],edgecolor="white",lw=0.3)
    a.hlines(v.mean(),i-0.25,i+0.25,color="#1f1f1f",lw=0.8)
a.set_xticks(range(3)); a.set_xticklabels(["URCA","wMel","wAlbB"],fontsize=5.8)
a.tick_params(axis="y",labelsize=5.5)
for sp in ["top","right"]: a.spines[sp].set_visible(False)
a.set_title("Virus (log2): 2.6× lower\nwith wAlbB",fontsize=6.3,pad=2)
fig.savefig("figs/TOC_graphic.png",dpi=600); fig.savefig("figs/TOC_graphic.pdf")
```
