## Supplementary material for "Asking the Data: Conversational Interrogation of LC–MS/MS Proteomics Data Sets with an LLM Agent": audit.py

```
import json,re,collections,datetime as dt
D="/root/.claude/projects/-home-claude/0c6f9435-5260-592a-b894-0bf610e3ae8e/subagents/"
S={"A1":"acf52812fc44d17be","B1":"a2ff07adc705257cd","C1":"aaf7a65c7fb7027b1","D1":"ac139665c267098e6","A2":"af4e42bfa6f74dff5","B2":"a4830a851918cd40d","C2":"a09a884f7b8365b3d","D2":"afe1aacf3b79f50b5","A3":"a546afed19cf478fa","B3":"a6be76011967330d0","C3":"a0b1514dc383f3b4f","D3":"a85922431f6e285e2","A4":"a0a70256041c7ae0b","C4":"ac3da1db76b8feb3a","A5":"a647b029a5e035350","C5":"ae155bdc735fdc385"}
pathre=re.compile(r"(/(?:home|root|mnt|opt|tmp|usr|etc|var)[^\s'\"`;|&><)(,]*)")
out={}
for s,a in S.items():
    tools=collections.Counter(); web=[]; outside=set(); ts=[]
    for l in open(D+f"agent-{a}.jsonl"):
        d=json.loads(l); t=d.get("timestamp"); 
        if t: ts.append(t)
        m=d.get("message",{})
        if d.get("type")!="assistant": continue
        for c in m.get("content",[]) if isinstance(m.get("content"),list) else []:
            if c.get("type")!="tool_use": continue
            tools[c["name"]]+=1
            inp=json.dumps(c["input"],ensure_ascii=False)
            if c["name"] in("WebSearch","WebFetch"): web.append(c["input"].get("query") or c["input"].get("url"))
            for p in pathre.findall(inp):
                p=p.rstrip("\\n")
                if p.startswith(f"/home/claude/novice_test/sessions/{s}") or p.startswith("/opt/novtools") or p.startswith("/tmp") or p.startswith("/usr") or p.startswith("/etc") : continue
                outside.add(p[:120])
    t0=dt.datetime.fromisoformat(ts[0].replace("Z","+00:00")); t1=dt.datetime.fromisoformat(ts[-1].replace("Z","+00:00"))
    out[s]=dict(tools=dict(tools),n_tools=sum(tools.values()),web=web,outside=sorted(outside),span_min=round((t1-t0).total_seconds()/60,1))
    print(s,sum(tools.values()),dict(tools),"| web:",web,"| outside:",sorted(outside)[:8])
json.dump(out,open("audit.json","w"),indent=1,ensure_ascii=False)
```
