## Supplementary material for "Asking the Data: Conversational Interrogation of LC–MS/MS Proteomics Data Sets with an LLM Agent": audit_all_sessions.py

```
import json,re,collections,sys
sys.path.insert(0,'/home/claude/novice_test/analysis')
D="/root/.claude/projects/-home-claude/0c6f9435-5260-592a-b894-0bf610e3ae8e/subagents/"
src=open('/home/claude/novice_test/analysis/s11.py').read()
ids=eval(src.split("ids=",1)[1].split("\nscen=")[0])
sp={"SP-L1":"ad3f0d2f1025c25dc","SP-E1":"ad6cf444f7578b041","SP-L2":"a31b9f765d645a0e6","SP2-L1":"a899e2e165d96269e","SP2-E1":"a291ae97e75d8191e"}
pathre=re.compile(r"(/(?:home|root|mnt|opt|tmp|usr|etc|var)[^\s'\"`;|&><)(,]*)")
allowed_extra=("/opt/novtools","/tmp","/usr","/etc","/opt/","/home/claude/sponge_test/protocol","/home/claude/sponge_test/raw","/home/claude/novice_test/data","/home/claude/novice_test/protocol")
res={}
for s,a in list(ids.items())+list(sp.items()):
    tools=collections.Counter(); outside=set(); mem=False; web=[]; memidx=False
    for l in open(D+f"agent-{a}.jsonl"):
        d=json.loads(l)
        if 'memory' in l and 'cowork_memory_context' in l: memidx=True
        m=d.get("message",{})
        if d.get("type")!="assistant" or not isinstance(m.get("content"),list): continue
        for c in m["content"]:
            if c.get("type")!="tool_use": continue
            tools[c["name"]]+=1
            if c["name"].startswith("mcp__"): mem=True
            if c["name"] in("WebSearch","WebFetch"): web.append(c["input"].get("query") or c["input"].get("url"))
            for p in pathre.findall(json.dumps(c["input"],ensure_ascii=False)):
                p=p.rstrip("\\n")
                if "/sessions/" in p or "/excluded_phase2" in p or p.startswith(allowed_extra): continue
                outside.add(p[:100])
    res[s]=(sum(tools.values()),mem,web,sorted(outside),memidx)
    print(s,sum(tools.values()),"mcp" if mem else "-", "memidx" if memidx else "", web[:2], sorted(outside)[:6])
```
