## Supplementary material for "Asking the Data: Conversational Interrogation of LC–MS/MS Proteomics Data Sets with an LLM Agent": outcomes.py

```
import pandas as pd, numpy as np, re, glob, json
B="/home/claude/novice_test/sessions/"
def acc_of(x):
    x=str(x); m=re.findall(r"(?:sp|tr)\|([A-Z0-9]+(?:-\d+)?)\|",x)
    if m: return m[0].split("-")[0]
    m=re.findall(r"\b([OPQ][0-9][A-Z0-9]{3}[0-9]|[A-NR-Z][0-9](?:[A-Z][A-Z0-9]{2}[0-9]){1,2})\b",x)
    return m[0] if m else None
spec={ # session: (file, acc col, fc col, q col)
"A1":("A1/results/todas_proteinas_neuroesfera_vs_monocamada.tsv","accession","log2FC_neuroesfera_vs_monocamada","q_valor_BH"),
"B1":("B1/results/proteinas_neuroesfera_vs_monocamada_todas.tsv","accession","log2FC_NS_vs_MO","q_value_BH"),
"B3":("B3/results/proteins_neuroesfera_vs_monocamada.tsv","acc","log2FC_NS_vs_MO","q_value_BH"),
"D1":("D1/results/proteins_NPH_vs_NSC.tsv","accessions","log2FC_NPH_vs_NSC","q_value_BH"),
"A2r":("A2r/results/DE_neuroesfera_vs_monocamada_todas_proteinas.tsv","acesso","log2FC_NS_vs_MO","q_BH"),
"A3r":("A3r/results/proteinas_neuroesfera_vs_monocamada_todas.tsv","accession","log2FC_neuroesfera_vs_monocamada","q_value_BH"),
"B2r":("B2r/results/proteinas_neuroesfera_vs_monocamada.tsv","acesso","log2FC_NS_vs_MO","q_valor_BH"),
"C1r":("C1r/results/proteinas_todas_neuroesfera_vs_monocamada.tsv","acc","log2FC_neuroesfera_vs_monocamada","q_value_BH"),
"C2r":("C2r/results/proteinas_neuroesfera_vs_monocamada.tsv","accession","log2FC_neuroesfera_vs_monocamada","q_BH"),
"C3r":("C3r/results/proteinas_neuroesfera_vs_monocamada_todas.tsv","Accession","log2FC_NPH_vs_NSC","FDR_BH"),
"D2r":("D2r/results/proteinas_NPH_vs_NSC.tsv","accessions","log2FC_NPH_vs_NSC","q_value_BH"),
"D3r":("D3r/results/proteinas_NPH_vs_NSC.tsv","accessions","log2FC_NPH_vs_NSC","q_value_BH"),
}
# references
ref=pd.read_excel("/home/claude/pxd063185/comparacao/comparacao_condicoes.xlsx",sheet_name="V NPH x NSC")
ref["acc"]=ref.leader.map(acc_of); ref=ref.dropna(subset=["acc"]).drop_duplicates("acc").set_index("acc")
pd_=pd.read_csv("/home/claude/pxd063185/valid/protein_comparison.tsv",sep="\t").dropna(subset=["log2FC_NPH_vs_NSC_pd"]).drop_duplicates("accession").set_index("accession")
refsig=set(ref.index[ref.q<0.05]); pdsig=set(pd_.index[pd_.p_pd<0.01])
rows=[]
for s,(f,a,fc,q) in spec.items():
    d=pd.read_csv(B+f,sep="\t")
    d["acc"]=d[a].map(acc_of); d=d.dropna(subset=["acc",fc,q]).drop_duplicates("acc").set_index("acc")
    sig=set(d.index[d[q]<0.05])
    sh=d.index.intersection(ref.index); shp=d.index.intersection(pd_.index)
    both=sig&refsig
    same=np.mean(np.sign(d.loc[list(both),fc])==np.sign(ref.loc[list(both),"fc"])) if both else np.nan
    rows.append(dict(session=s,arm=s[0],tested=len(d),q05=len(sig),up_NPH=int((d.loc[list(sig),fc]>0).sum()),
        jaccard_ref=round(len(both)/len(sig|refsig),3),same_dir_pct=round(100*same,1),
        r_fc_ref=round(np.corrcoef(d.loc[sh,fc],ref.loc[sh,"fc"])[0,1],3),
        r_fc_PD=round(np.corrcoef(d.loc[shp,fc],pd_.loc[shp,"log2FC_NPH_vs_NSC_pd"])[0,1],3),
        recall_PDsig=round(len(sig&pdsig)/len(pdsig&set(d.index)),3) if pdsig&set(d.index) else np.nan))
o=pd.DataFrame(rows); print(o.to_string()); o.to_csv("outcomes_clean.tsv",sep="\t",index=False)
print("ref:",len(ref),"tested",len(refsig),"sig; PD sig p<0.01:",len(pdsig))
```
