## Supplementary material for "Asking the Data: Conversational Interrogation of LC–MS/MS Proteomics Data Sets with an LLM Agent": msg_A.txt

```
Oi! Tenho dois arquivos do espectrômetro de massas (estão na pasta) de um experimento com células-tronco neurais humanas: cultivei em monocamada e como neuroesferas, 5 amostras de cada. Queria saber quais proteínas mudam entre neuroesfera e monocamada. Pode analisar pra mim?
```
