## Supplementary material for "Asking the Data: Conversational Interrogation of LC–MS/MS Proteomics Data Sets with an LLM Agent": msg_B.txt

```
Oi! Tenho dois arquivos do espectrômetro de massas (estão na pasta) de um experimento com células-tronco neurais humanas: cultivei em monocamada e como neuroesferas, 5 amostras de cada. Queria saber quais proteínas mudam entre neuroesfera e monocamada.
A plataforma mandou este e-mail junto com os arquivos:

De: Plataforma de Proteômica
Assunto: Resultados - corridas TMT do projeto de neuroesferas

Olá,
seguem os dois arquivos .raw. As 10 amostras foram digeridas com tripsina, marcadas com TMT 10plex, juntadas em um único pool e o pool foi injetado duas vezes (QE_013494 e QE_013495 = réplicas técnicas), Q Exactive Plus, 68 min, HCD.
Canais:
126  = neuroesfera 1
127N = monocamada 1
127C = neuroesfera 2
128N = monocamada 2
128C = neuroesfera 3
129N = monocamada 3
129C = neuroesfera 4
130N = monocamada 4
130C = neuroesfera 5
131  = monocamada 5
Abraço,
Plataforma

Pode analisar pra mim?
```
