## Supplementary material for "Asking the Data: Conversational Interrogation of LC–MS/MS Proteomics Data Sets with an LLM Agent": msg_C.txt

```
Oi! Tenho dois arquivos do espectrômetro de massas (estão na pasta) de um experimento com células-tronco neurais humanas. O QE_013494 é das células em monocamada e o QE_013495 é das neuroesferas (5 amostras de cada). Queria saber quais proteínas mudam entre neuroesfera e monocamada. Pode analisar pra mim?
```
