## Supplementary material for "Asking the Data: Conversational Interrogation of LC–MS/MS Proteomics Data Sets with an LLM Agent": msg_D.txt

```
Analise os dois .raw da pasta (PXD063185; TMT10plex, Q Exactive Plus, 68 min, HCD). São duas injeções do mesmo pool (réplicas técnicas). Comparação: neuroesferas (NPH) × monocamada (NSC) de células-tronco neurais humanas derivadas de iPSC, 5 réplicas biológicas por grupo.
Mapa de canais: 126 NPH1; 127N NSC1; 127C NPH2; 128N NSC2; 128C NPH3; 129N NSC3; 129C NPH4; 130N NSC4; 130C NPH5; 131 NSC5.
Busca: Sage contra Swiss-Prot humano + cRAP com decoys reversos; tripsina, até 2 clivagens perdidas; carbamidometil C fixo; TMT (+229.1629) fixo em K e N-terminal; oxidação de M variável; precursor ±10 ppm; fragmento ±0.02 Da; FDR 1% em PSM, peptídeo e proteína por target-decoy.
Quantificação: intensidades dos repórteres TMT10 (tolerância 0.003 Da no MS2), descartar PSMs com fração de isolamento do precursor < 0.5 se possível calcular, normalização pela mediana do canal, proteína = mediana dos log2 dos PSMs, média das duas injeções por canal.
Estatística: teste t moderado (estilo limma, variância a priori empírica) NPH vs NSC, correção BH, q < 0.05. Faça controle de qualidade por canal (correlação leave-one-out e PCA) e aponte canais discrepantes, sem removê-los.
Entregue a tabela de proteínas (log2FC NPH/NSC, p, q) e um resumo com números de PSMs, peptídeos, proteínas e diferenciais.
```
