## Supplementary material for "Asking the Data: Conversational Interrogation of LC–MS/MS Proteomics Data Sets with an LLM Agent": persona_A_vague.txt

```
Cenário A (leigo, vago). Você TEM na caixa de entrada o e-mail da plataforma reproduzido abaixo, mas não sabe que ele importa e não o mencionou. Só cole o e-mail (inteiro) se o assistente pedir explicitamente informação sobre como as amostras foram preparadas/marcadas, qual amostra é qual / em que arquivo ou canal está cada amostra, ou algum documento/e-mail/planilha da plataforma. Se ele só perguntar "qual arquivo é qual grupo", diga que não sabe ao certo e cole o e-mail.
```
