## Supplementary material for "Asking the Data: Conversational Interrogation of LC–MS/MS Proteomics Data Sets with an LLM Agent": persona_B_sheet.txt

```
Cenário B (leigo com o e-mail da plataforma). Você já colou o e-mail da plataforma na primeira mensagem. Não entende os termos do e-mail.
```
