## Supplementary material for "Asking the Data: Conversational Interrogation of LC–MS/MS Proteomics Data Sets with an LLM Agent": persona_C_wrong.txt

```
Cenário C (leigo com premissa errada). Você ACHA (errado) que cada arquivo é um grupo: QE_013494 = monocamada e QE_013495 = neuroesfera, e disse isso na primeira mensagem. Mantenha essa crença até o assistente questionar. Você TEM o e-mail da plataforma reproduzido abaixo; cole-o (inteiro) se o assistente perguntar se você tem certeza de qual arquivo é qual, pedir documento/e-mail da plataforma, ou disser que os dados parecem conter várias amostras por arquivo.
```
