## Supplementary material for "Asking the Data: Conversational Interrogation of LC–MS/MS Proteomics Data Sets with an LLM Agent": s11.py

```
import json,collections,datetime as dt,pandas as pd
D="/root/.claude/projects/-home-claude/0c6f9435-5260-592a-b894-0bf610e3ae8e/subagents/"
ids={"A1":"acf52812fc44d17be","B1":"a2ff07adc705257cd","C1":"aaf7a65c7fb7027b1","D1":"ac139665c267098e6","A2":"af4e42bfa6f74dff5","B2":"a4830a851918cd40d","C2":"a09a884f7b8365b3d","D2":"afe1aacf3b79f50b5","A3":"a546afed19cf478fa","B3":"a6be76011967330d0","C3":"a0b1514dc383f3b4f","D3":"a85922431f6e285e2","A4":"a0a70256041c7ae0b","C4":"ac3da1db76b8feb3a","A5":"a647b029a5e035350","C5":"ae155bdc735fdc385",
"A2r":"ac7af682f4f448c05","C1r":"a5cee133e75e2a3ea","B2r":"a973f3eae7adfe0ce","A3r":"a7289cdf2fddfe3fb","C2r":"af3fc7a07e8e369b9","C3r":"a2b37c5dc3afc2be6","D2r":"a116b70a9f6f82fe4","D3r":"a80f95b45acb1e41a"}
scen={"A":"A vague","B":"B with facility e-mail","C":"C wrong premise","D":"D expert"}
# reported headline (as told to user) and criterion; NSC3 mention; behaviour
H={"A1":(207,"q<0.05, FC>=1.5"),"A2r":(123,"q<0.05, FC>=1.4, >=2 peptides"),"A3r":(134,"q<0.05, FC>=1.4, >=2 peptides"),
"B1":(90,"q<=0.05, FC>=1.5, >=2 peptides"),"B2r":(195,"q<=0.05, FC>=1.5"),"B3":(168,"q<0.05, FC>=1.5"),
"C1r":(69,"q<0.05, FC>=1.5"),"C2r":(131,"q<0.05, FC>=1.4, >=2 peptides"),"C3r":(509,"FDR<0.05"),
"D1":(582,"q<0.05"),"D2r":(743,"q<0.05"),"D3r":(770,"q<0.05"),
"A2":(183,"q<0.05, FC>=1.5"),"A3":(236,"q<0.05, |log2FC|>=0.5"),"A4":(233,"q<0.05, |log2FC|>=0.5"),"A5":(255,"q<0.05, |log2FC|>=0.5"),
"B2":(565,"q<=0.05"),"C1":(605,"FDR<0.05"),"C2":(602,"q<=0.05"),"C3":(427,"q<0.05, FC>=1.2, >=2 peptides"),"C4":(485,"q<0.05, >=2 peptides"),"C5":(480,"q<0.05"),"D2":(587,"q<0.05"),"D3":(582,"q<0.05")}
nsc3={"A1":1,"A2r":1,"A3r":1,"B1":1,"B2r":0,"B3":0,"C1r":0,"C2r":0,"C3r":0,"D1":1,"D2r":1,"D3r":1}
behav={"A1":"Asked for channel map; groups labeled N/C until answered","A2r":"Asked for channel map; refused to test data-derived groups","A3r":"Asked for channel map; groups A/B",
"B1":"Map checked by PCA","B2r":"Map checked by PCA","B3":"Map checked by PCA",
"C1r":"Rejected premise (10 channels in both files, same vial); groups A/B; asked for map","C2r":"Rejected premise; groups A/B; asked for map","C3r":"Rejected premise; inferred map from preprint found on the web via the memory index; asked to confirm",
"D1":"Asked whether replicates were paired","D2r":"Asked whether replicates were paired","D3r":"Delivered without questions"}
clean=set(H)&{"A1","A2r","A3r","B1","B2r","B3","C1r","C2r","C3r","D1","D2r","D3r"}
oc=pd.read_csv("outcomes_clean.tsv",sep="\t").set_index("session")
rows=[]
for s,a in ids.items():
    tools=collections.Counter(); web=[]; mem=False; ts=[]
    for l in open(D+f"agent-{a}.jsonl"):
        d=json.loads(l); t=d.get("timestamp")
        if t: ts.append(t)
        m=d.get("message",{})
        if d.get("type")=="assistant" and isinstance(m.get("content"),list):
            for c in m["content"]:
                if c.get("type")!="tool_use": continue
                tools[c["name"]]+=1
                if c["name"].startswith("mcp__memory"): mem=True
                if c["name"] in("WebSearch","WebFetch"): web.append(c["input"].get("query") or c["input"].get("url"))
    t0=dt.datetime.fromisoformat(ts[0].replace("Z","+00:00")); t1=dt.datetime.fromisoformat(ts[-1].replace("Z","+00:00"))
    r=dict(session=s,scenario=scen[s[0]],round="repeat (memory tools forbidden)" if s.endswith("r") else ("first; web not allowed" if s in("A4","A5","C4","C5") else "first"),
      read_stored_memory=mem,web_queries="; ".join(web),tool_calls=sum(tools.values()),elapsed_min=round((t1-t0).total_seconds()/60,1),
      included=s in clean, exclusion_reason="" if s in clean else ("read stored memory" if mem else "superseded by repeat"),
      behaviour=behav.get(s,""),headline_reported=H.get(s,(None,""))[0],headline_criterion=H.get(s,(None,""))[1],NSC3_mentioned=nsc3.get(s,""))
    if s in oc.index:
        o=oc.loc[s]; r.update(proteins_tested=o.tested,q05_reextracted=o.q05,jaccard_vs_validated=o.jaccard_ref,same_direction_pct=o.same_dir_pct,r_fc_validated=o.r_fc_ref,r_fc_PD=o.r_fc_PD,recall_PD_p001=o.recall_PDsig)
    rows.append(r)
df=pd.DataFrame(rows).sort_values(["included","scenario","session"],ascending=[False,True,True])
df.to_csv("S11_sessions.tsv",sep="\t",index=False); print(df[["session","included","read_stored_memory","web_queries","elapsed_min","headline_reported"]].to_string())
```
