## Supplementary material for "Asking the Data: Conversational Interrogation of LC–MS/MS Proteomics Data Sets with an LLM Agent": null_prior.py

```
"""Null test of the v1 vs v2 statistics: host channels are permuted within each regime (breaking any
strain effect in the host), symbiont and contaminant rows keep their true channels. Any host protein
called at q < 0.05 is then a false positive."""
import numpy as np, pandas as pd, warnings; warnings.filterwarnings("ignore")
from interroga.hostprior import lmfit, moderated_t, bh
from reproduce_prior import load, design, contrast, SUP
rng=np.random.default_rng(7)
excl=set(pd.read_excel(SUP,sheet_name="S6c_infection_restricted_host").leader)
x,cols=load("ovary"); X,groups,reps=design(cols)
x=x[x[cols].notna().all(axis=1)].reset_index(drop=True)
Y=x[cols].values; host=x.organism.str.startswith("Aedes").values & ~x.leader.isin(excl).values
reg=np.array([c.split("_")[3] for c in cols])
rows=[]
for it in range(200):
    Yp=Y.copy()
    for r in ["22","30"]:
        idx=np.where(reg==r)[0]; Yp[np.ix_(host,idx)]=Y[np.ix_(host,rng.permutation(idx))]
    for name,norm_all,prior_all,bh_all in [("v2: host-only normalization, prior, BH",False,False,False),
                                            ("all-protein prior and BH only",False,True,True),
                                            ("all-protein normalization only",True,False,False),
                                            ("v1: all proteins in normalization, prior, BH",True,True,True)]:
        Z=Yp.copy()
        if norm_all:
            Z=Z-np.median(Z,axis=0)+np.median(Z[host],axis=0)   # replace host-median normalization by all-protein median
        B,s2,df,XI=lmfit(Z,X)
        for a in ["wMel","wAlbB"]:
            c=contrast(groups,a,"URCA",X.shape[1])
            _,_,p,_,_=moderated_t(B,s2,df,XI,c,prior_mask=None if prior_all else host)
            if bh_all: q=bh(p); n=int(((q<0.05)&host).sum())
            else: n=int((bh(p[host])<0.05).sum())
            rows.append(dict(it=it,pipeline=name,contrast=f"{a} vs URCA",false_positives=n))
r=pd.DataFrame(rows); r.to_csv("null_prior_runs.csv",index=False)
s=r.groupby(["pipeline","contrast"]).false_positives.agg(["mean","median",lambda v:(v>0).mean()*100]).round(2)
s.columns=["mean_FP","median_FP","pct_runs_with_FP"]; print(s); s.to_csv("null_prior_summary.csv")
```
