## Supplementary material for "Asking the Data: Conversational Interrogation of LC–MS/MS Proteomics Data Sets with an LLM Agent": pclv_model.py

```
"""PCLV abundance with the same model as host proteins (strain x regime cell means + replicate block),
moderated with the variance prior estimated from host proteins of the same tissue."""
import numpy as np, pandas as pd, warnings; warnings.filterwarnings("ignore")
from scipy import stats
from interroga.hostprior import lmfit, fit_fdist, bh
from reproduce_prior import load, design, contrast, SUP
excl=set(pd.read_excel(SUP,sheet_name="S6c_infection_restricted_host").leader)
pc=pd.read_excel(SUP,sheet_name="S9e_PCLV_per_sample")
out=[]
for tis in ["ovary","head"]:
    x,cols=load(tis); X,groups,reps=design(cols)
    x=x[x[cols].notna().all(axis=1)].reset_index(drop=True)
    host=x.organism.str.startswith("Aedes").values & ~x.leader.isin(excl).values
    B,s2,df,XI=lmfit(x.loc[host,cols].values,X); d0,s02=fit_fdist(s2,df)
    s=pc[pc.tissue==tis].copy()
    s["col"]="log2_abundance_"+s.strain+"_"+s.regime_mean_C.astype(str)+"_B"+s.biological_replicate.astype(str)
    y=s.set_index("col").loc[cols,"log2_relative_PCLV_N"].values[None,:]
    b,s2p,dfp,_=lmfit(y,X)
    for a,bb in [("wAlbB","URCA"),("wMel","URCA"),("wAlbB","wMel")]:
        c=contrast(groups,a,bb,X.shape[1]); est=float(b[0]@c)
        for mod in [False,True]:
            v=(d0*s02+dfp*s2p[0])/(d0+dfp) if mod else s2p[0]; dft=dfp+d0 if mod else dfp
            se=np.sqrt(v*(c@XI@c)); t=est/se; p=2*stats.t.sf(abs(t),dft); ci=stats.t.ppf(0.975,dft)*se
            out.append(dict(tissue=tis,contrast=f"{a} vs {bb}",model="moderated (host prior)" if mod else "ordinary, block model",
                            log2FC=round(est,3),fold_lower=round(2**-est,2),CI95_low=round(est-ci,3),CI95_high=round(est+ci,3),
                            t=round(t,2),df=round(dft,1),p=p))
    # regime effect within the model
    c=np.zeros(X.shape[1])
    for st in ["URCA","wMel","wAlbB"]: c[groups.index(f"{st}_30")]+=1/3; c[groups.index(f"{st}_22")]-=1/3
    est=float(b[0]@c); v=(d0*s02+dfp*s2p[0])/(d0+dfp); se=np.sqrt(v*(c@XI@c)); t=est/se
    out.append(dict(tissue=tis,contrast="26-34 vs 18-26 C",model="moderated (host prior)",log2FC=round(est,3),fold_lower=None,
                    CI95_low=None,CI95_high=None,t=round(t,2),df=round(dfp+d0,1),p=2*stats.t.sf(abs(t),dfp+d0)))
r=pd.DataFrame(out); r["p"]=r.p.map(lambda v:f"{v:.2e}"); print(r.to_string()); r.to_csv("pclv_model.csv",index=False)
m=pd.read_excel(SUP,sheet_name="S9c_metaproteome_PSMs"); print(m.q_microbial_class.describe()); print(m.genera.value_counts())
```
