## Supplementary material for "Asking the Data: Conversational Interrogation of LC–MS/MS Proteomics Data Sets with an LLM Agent": reproduce_prior.py

```
import numpy as np, pandas as pd
from interroga.hostprior import lmfit, moderated_t, bh
SUP="/mnt/user-data/uploads/Downloads/NatMicrobiol/supplementary/Supplementary_Tables_1-9.xlsx"
def load(tis):
    x=pd.read_excel(SUP,sheet_name="S2b_protein_matrix_ovary" if tis=="ovary" else "S2c_protein_matrix_head")
    cols=[c for c in x.columns if c.startswith("log2_abundance_")]
    return x, cols
def design(cols):
    g=[c.replace("log2_abundance_","").rsplit("_",1)[0] for c in cols]   # strain_regime
    r=[c.rsplit("_",1)[1] for c in cols]
    groups=sorted(set(g)); reps=sorted(set(r))
    X=np.zeros((len(cols),len(groups)+len(reps)-1))
    for i,(gg,rr) in enumerate(zip(g,r)):
        X[i,groups.index(gg)]=1
        k=reps.index(rr)
        if k>0: X[i,len(groups)+k-1]=1
    return X,groups,reps
def contrast(groups,a,b,ncoef):
    c=np.zeros(ncoef)
    for reg in ["22","30"]:
        c[groups.index(f"{a}_{reg}")]+=0.5; c[groups.index(f"{b}_{reg}")]-=0.5
    return c
if __name__=="__main__":
    excl=set(pd.read_excel(SUP,sheet_name="S6c_infection_restricted_host").leader)
    out=[]
    for tis in ["ovary","head"]:
        x,cols=load(tis); X,groups,reps=design(cols)
        full=x[cols].notna().all(1)
        x=x[full].reset_index(drop=True); Y=x[cols].values
        host=x.organism.str.startswith("Aedes").values & ~x.leader.isin(excl).values
        B,s2,df,XI=lmfit(Y,X)
        for a,b in [("wMel","URCA"),("wAlbB","URCA"),("wAlbB","wMel")]:
            c=contrast(groups,a,b,X.shape[1])
            # v2: prior and BH on host only
            est,t,p,d0,s02=moderated_t(B,s2,df,XI,c,prior_mask=host)
            q2=bh(p[host]); n2=(q2<0.05).sum()
            # v1: prior and BH on all proteins (host + Wolbachia + contaminants)
            est1,t1,p1,d01,s021=moderated_t(B,s2,df,XI,c,prior_mask=None)
            q1=bh(p1); n1=((q1<0.05)&host).sum()
            # isolate the two effects: all-protein prior but host-only BH
            q1b=bh(p1[host]); n1b=(q1b<0.05).sum()
            out.append(dict(tissue=tis,contrast=f"{a} vs {b}",n_proteins=len(x),n_host=int(host.sum()),
                            host_only_prior_BH=n2,all_prior_all_BH=n1,all_prior_host_BH=n1b,
                            d0_host=round(d0,2),s0_host=round(np.sqrt(s02),3),d0_all=round(d01,2),s0_all=round(np.sqrt(s021),3)))
    r=pd.DataFrame(out); print(r.to_string()); r.to_csv("prior_reproduction.csv",index=False)
```
