## Supplementary material for "Asking the Data: Conversational Interrogation of LC–MS/MS Proteomics Data Sets with an LLM Agent": calc2.py

```
import pandas as pd
exec(open("calc.py").read().split("rows=[]")[0])
rows=[]
core_excl={"outros_datasets","manuscritos_estudos_origem","coautores_biologos"}
for g in [45,60,90]:
    for st,sub in d.groupby("stage"):
        ss,h=sessions(list(sub.t),gap=g); rows.append(dict(gap=g,stage=st,files=len(sub),sessions=len(ss),hours=round(h,1),first=sub.t.min().strftime("%d/%m %H:%M"),last=sub.t.max().strftime("%d/%m %H:%M")))
    for lab,mask in [("TOTAL_tudo",d.stage!="outros_datasets"),("TOTAL_nucleo",~d.stage.isin(core_excl)),("TOTAL_ate14out_nucleo",(~d.stage.isin(core_excl))&(d.t<=pd.Timestamp("2026-10-14 16:21",tz="America/Sao_Paulo"))),("TOTAL_15a20out",(d.stage!="outros_datasets")&(d.t>pd.Timestamp("2026-10-14 16:21",tz="America/Sao_Paulo")))]:
        sub=d[mask]; ss,h=sessions(list(sub.t),gap=g); rows.append(dict(gap=g,stage=lab,files=len(sub),sessions=len(ss),hours=round(h,1),first=sub.t.min().strftime("%d/%m %H:%M"),last=sub.t.max().strftime("%d/%m %H:%M")))
o=pd.DataFrame(rows); print(o[o.gap==60].to_string()); print(o[o.stage.str.startswith("TOTAL")].to_string())
o.to_csv("horas_por_etapa_20out.tsv",sep="\t",index=False)
ss,_=sessions(list(d[d.stage!="outros_datasets"].t),gap=60)
day={}
for s,e in ss: day[str(s.date())]=round(day.get(str(s.date()),0)+(e-s).total_seconds()/3600+0.25,1)
print(day)
```
