## Supplementary material for "Asking the Data: Conversational Interrogation of LC–MS/MS Proteomics Data Sets with an LLM Agent": calc.py

```
import pandas as pd, datetime as dt
d=pd.read_csv("eventos_classificados.tsv",sep="\t"); d["t"]=pd.to_datetime(d.t,format="ISO8601",utc=True).dt.tz_convert("America/Sao_Paulo")
d=d[d.stage!="excluir"].sort_values("t")
def sessions(ts,gap=60,lead=15):
    ts=sorted(ts); out=[]; s=e=ts[0]
    for t in ts[1:]:
        if (t-e).total_seconds()/60<=gap: e=t
        else: out.append((s,e)); s=e=t
    out.append((s,e))
    return out, sum(((e-s).total_seconds()/3600+lead/60) for s,e in out)
rows=[]
for g in [45,60,90]:
    for st,sub in d.groupby("stage"):
        ss,h=sessions(list(sub.t),gap=g); rows.append(dict(gap=g,stage=st,files=len(sub),sessions=len(ss),hours=round(h,1),first=sub.t.min().strftime("%d/%m %H:%M"),last=sub.t.max().strftime("%d/%m %H:%M")))
    ss,h=sessions(list(d[d.stage!="outros_datasets"].t),gap=g); rows.append(dict(gap=g,stage="TOTAL_interacao(sem outros)",files=len(d),sessions=len(ss),hours=round(h,1),first=d.t.min().strftime("%d/%m %H:%M"),last=d.t.max().strftime("%d/%m %H:%M")))
o=pd.DataFrame(rows); print(o.to_string()); o.to_csv("horas_por_etapa.tsv",sep="\t",index=False)
# per-day active hours at gap 60
ss,_=sessions(list(d[d.stage!="outros_datasets"].t),gap=60)
day={}
for s,e in ss: day[s.date()]=day.get(s.date(),0)+(e-s).total_seconds()/3600+0.25
print({str(k):round(v,1) for k,v in day.items()})
for s,e in ss: print(s.strftime("%d/%m %H:%M"),"-",e.strftime("%H:%M"))
```
