## Supplementary material for "Asking the Data: Conversational Interrogation of LC–MS/MS Proteomics Data Sets with an LLM Agent": horas2.py

```
# Exclusion patterns (unrelated personal, teaching and administrative files; a fourth, unreported data set)
# are read from local files that are not distributed.
import json,re,datetime as dt,collections,pandas as pd
tz=dt.timezone(dt.timedelta(hours=-3))
ev=[]
def add(entries,prefix=""):
    for x in entries:
        if x.get("type")!="file" or not x.get("mtimeMs"): continue
        ev.append((x["mtimeMs"]/1000,prefix+x["name"],x.get("size",0)))
add(json.load(open("downloads_listing.json"))["entries"])
add(json.load(open("analises_quad.json"))["entries"],"analises_quad/")
add(json.load(open("top_20out.json"))["entries"])
for name in ["subdirs.json","subdirs_20out.json"]:
    try: 
        for p,ents in json.load(open(name)).items(): add(ents,p+"/")
    except FileNotFoundError: pass
START=dt.datetime(2026,10,9,0,0,tzinfo=tz).timestamp(); END=dt.datetime(2026,10,20,8,10,tzinfo=tz).timestamp()
ev=sorted(set((round(t,1),n.replace(chr(92),"/"),sz) for t,n,sz in ev if START<=t<=END))
R=[("excluir",open("exclude_patterns.txt").read().strip()),
   ("coautores_biologos",r"para_coautores_|marcas_rafael|revisão de rafael|sugestão|coauthor_review|coautores.*\.zip|_ale\.docx| ale\.docx|manuscript_review_with_figures|manuscritos_jpr_2026|resposta_parecer|parecer|alerta_agentes"),
   ("manuscritos_estudos_origem",r"jneurochem_submission|dravet_hyperthermia_manuscript|nature microbiology draft|araujo_et_al_jpr_manuscript|natmicrobiol/.*(manuscript|submission|cover|draft)|manuscrito_topsentia_jpr/.*\.(docx|pdf)$|esponja_para_asking"),
   ("outros_datasets",open("other_dataset_patterns.txt").read().strip()),
   ("manuscrito_IA",r"manuscrito_ia_proteomica_figuras/(askingthedata|junqueira|supporting|preprint|figures_rev3|toc)|askingthedata|junqueira_jpr|brprot2026|preprint/|supporting_tables_s1|review_only|supplementary_data|supplementary_information\.(docx|pdf)$"),
   ("ferramenta",r"backup_lemten_quad/kit|partes/clean|kit_lemten|kit_quad|msblast|relatorio_teste_busca|clean---|similaridade|contamination_study|dividir_raws|preparar_raws|juntar|sage_quad|adicionar_proteomas|go_tools|msfragger|ionquant|diatracer|verificacao_envelopes|interroga-|teste_b1_t1|make_figures\.py|metodos/"),
   ("figuras",r"manuscrito_ia_proteomica_figuras/figure|natmicrobiol/(ed\d|fig)|fig|toc_graphic|ed\d_|extended_data|\.png$|\.tif$|\.jpg$"),
   ("teste_publico_PXD063185",r"s1874391925001952|pxd063185|pedro|^proteins\.xlsx|^comparacao_resultados|manuscript - copia|^manuscript \(1\)\.pdf|^manuscript\.pdf$|resultados_09-10out/comparacao"),
   ("analise_esponja",r"alquilacao_por_corrida|db3_final|leiame_db3|banco_esponja_hpanicea/|analises_quad/(matriz_proteinas|resumo_|comparacao_condicoes|desenho)|stream|gcf_963675165|go-basic|analises_quad/table_s|drive-download-20261012t163457|porifera|esponja|sponge|topsentia|bst|_ppt_|_ut_|glc|controle_|quadruplicata|metanovo|deep novo|peaks|db2|hpanicea|drive-download-20261010|drive-download-20261012t1633|araujo_et_al_jpr|supporting_information_jpr|comparative evaluation|combined_protein|analises_quad/(manuscript|supporting|figures|figs|figuras|tabelas|leiame)"),
   ("analise_aedes_wolbachia",r"aaegl5|raws_partes_milan|natmicrobiol/|milan|oa_2[35]fev|wolbachia|aedes|wmel|walb|dmel|tmtpro_18plex|tmt pro 134c|tmt design|desenho_canais_tmt18|natmicrobiol|keirsebelik|martins|ramos_2022|notas_artigos|metaproteoma|uniprotkb_proteome|lemten_db_|lemten_go_|go_bp_dag|table_s1_wolbachia|drive-download-20261011|nature microbiology"),
   ("analise_dravet",r"pacote_pendencias|raws_partes_tmt|^cover_letter\.pdf|jnc-170|dravet|exploris|ast0010|nsf_pool|tmt_dravet|neuroesferas dravet|jneurochem|relatorio_identificacoes|sage_vs_fragpipe|fragpipe|figure7_heat|dividir_raws_tmt"),
]
def cls(n):
    s=n.lower()
    for k,r in R:
        if re.search(r,s): return k
    return "nao_classificado"
df=pd.DataFrame([(dt.datetime.fromtimestamp(t,tz),n,sz,cls(n)) for t,n,sz in ev],columns=["t","name","size","stage"]).sort_values("t")
df.to_csv("eventos_classificados.tsv",sep="\t",index=False)
print(df.stage.value_counts())
print(df[df.stage=="nao_classificado"].name.tolist()[:80])
```
