## Supplementary material for "Asking the Data: Conversational Interrogation of LC–MS/MS Proteomics Data Sets with an LLM Agent": run_phos.sh

```
set -e
K=/home/claude/working/kitsrc/kit; S=/home/claude/pxd063185/sage_bin/sage
for inj in 1 2; do
  D=/home/claude/pxd_tests/phos_inj$inj; mkdir -p $D; cd $D
  cp /home/claude/pxd063185/human_td.fasta db.fasta
  python3 -I $K/split_db.py db.fasta 6 > /dev/null
  for i in 0 1 2 3 4 5; do
    python3 -c "import json;p=json.load(open('/home/claude/pxd_tests/phospho.json'));p['database']['fasta']='db_chunk$i.fasta';json.dump(p,open('c$i.json','w'))"
    mkdir -p out_c$i; $S c$i.json -o out_c$i /home/claude/pxd063185/corridas/TMT_inj$inj/TMT_inj$inj.mgf > sage_c$i.log 2>&1
  done
  python3 -I $K/merge_fdr.py > merge.log 2>&1
done
date -Is > /home/claude/pxd_tests/t_phos_done
```
