## Supplementary material for "Asking the Data: Conversational Interrogation of LC–MS/MS Proteomics Data Sets with an LLM Agent": seeded_db.py

```
import random, pandas as pd
from interroga.dbscope import read_fasta, audit
UP="/mnt/user-data/uploads/Downloads/"
new=read_fasta(UP+"LEMTEN_Aedes_wMel_wAlbB_contam_2026-10-11.fasta")
old=read_fasta(UP+"wolbachia_wMel_wAlbB_refseq.fasta")
def part(tag): return [v for h,v in new.items() if tag(h)]
refs={"A. aegypti":part(lambda h:"_WMEL" not in h and "_WALBB" not in h and "Cont_" not in h),
      "wMel":part(lambda h:"_WMEL" in h),"wAlbB":part(lambda h:"_WALBB" in h),"contaminants":part(lambda h:"Cont_" in h)}
random.seed(1); allv=list(new.values()); wal=set(refs["wAlbB"])
variants={"correct database":allv,
          "inherited RefSeq file":list(old.values()),
          "wAlbB removed":[v for v in allv if v not in wal],
          "50% of wAlbB removed":[v for v in allv if v not in wal or random.random()<0.5],
          "10% of wAlbB removed":[v for v in allv if v not in wal or random.random()<0.9],
          "contaminants removed":[v for v in allv if v not in set(refs["contaminants"])],
          "host proteome removed":[v for v in allv if v not in set(refs["A. aegypti"])]}
rows=[]
for k,v in variants.items():
    for r in audit(v,refs): rows.append(dict(variant=k,**r))
d=pd.DataFrame(rows); d.to_csv("seeded_database.csv",index=False)
print(d.pivot(index="variant",columns="reference",values="coverage").round(3))
print(d.groupby("variant").flag.any())
```
