## Supplementary material for "Asking the Data: Conversational Interrogation of LC–MS/MS Proteomics Data Sets with an LLM Agent": seeded_errors.py

```
"""Seeded-error benchmark on the mosquito TMTpro 18plex data (ovary and head).
Defect: every possible swap of two channels (153 per tissue).
Detector A, standard sample QC: each channel is assigned to the group whose centroid (leave-one-out)
  correlates best with it, using the 500 most variable host proteins.
Detector B, ChannelGuard: strain-specific peptide signal per channel (median of 3 injections).
A swap counts as detected when a swapped channel is flagged and was not flagged on the true map."""
import numpy as np, pandas as pd, itertools, warnings; warnings.filterwarnings("ignore")
from interroga.channelguard import flags
from reproduce_prior import load
ED1="/mnt/user-data/uploads/Downloads/NatMicrobiol/supplementary/Source_Data_ExtendedData_Fig1.xlsx"
MAP="/mnt/user-data/uploads/Downloads/NatMicrobiol/supplementary/Supplementary_Tables_1-9.xlsx"
chs=pd.read_excel(ED1,sheet_name="channel_signal")
cmap=pd.read_excel(MAP,sheet_name="S1_sample_channel_map")
rows=[]; base=[]
for tis,TIS in [("ovary","Ovary"),("head","Head")]:
    x,cols=load(tis); x=x[x[cols].notna().all(axis=1)].reset_index(drop=True)
    # order matrix columns as channels using the sample map
    mp=cmap[cmap.tissue==tis].copy()
    mp["col"]="log2_abundance_"+mp.strain+"_"+mp.regime.str.slice(0,2).map({"18":"22","26":"30"})+"_B"+mp.biological_replicate.str[-1]
    mp=mp.set_index("col")
    channels=[str(mp.loc[c,"TMTpro_channel"]) for c in cols]
    labels=np.array([mp.loc[c,"strain"] for c in cols],dtype=object)
    host=x.organism.str.startswith("Aedes").values
    H=x.loc[host,cols].values; H=H[np.argsort(H.var(1))[-500:]]; H=H-H.mean(1,keepdims=True)
    s=chs[chs.tissue==TIS].groupby(["strain_specific_peptides_of","channel"]).median_relative_log2_signal.median()
    score={g:np.array([s.loc[(g,ch)] for ch in channels]) for g in ["wMel","wAlbB"]}
    def qc(Hm,lab):
        out=[]
        for j in range(Hm.shape[1]):
            cor={g:np.corrcoef(Hm[:,j],Hm[:,[k for k in range(Hm.shape[1]) if lab[k]==g and k!=j]].mean(1))[0,1] for g in np.unique(lab)}
            if max(cor,key=cor.get)!=lab[j]: out.append(j)
        return set(out)
    qc0=qc(H,labels); _,cg0=flags(score,labels,"URCA"); cg0=set(cg0)
    base.append(dict(tissue=tis,detector="standard QC",flags_on_true_map=len(qc0)))
    base.append(dict(tissue=tis,detector="ChannelGuard",flags_on_true_map=len(cg0)))
    for i,j in itertools.combinations(range(len(cols)),2):
        kind="same strain" if labels[i]==labels[j] else " / ".join(sorted([labels[i],labels[j]]))
        p=list(range(len(cols))); p[i],p[j]=p[j],p[i]
        q=qc(H[:,p],labels); _,c=flags({g:v[p] for g,v in score.items()},labels,"URCA"); c=set(c)
        rows.append(dict(tissue=tis,swap=f"{channels[i]}<->{channels[j]}",kind=kind,
                         QC=bool(({i,j}&q)-qc0),ChannelGuard=bool(({i,j}&c)-cg0)))
r=pd.DataFrame(rows); r.to_csv("seeded_swaps_all.csv",index=False)
t=r.groupby(["tissue","kind"]).agg(n=("swap","size"),QC=("QC","mean"),ChannelGuard=("ChannelGuard","mean")).reset_index()
t[["QC","ChannelGuard"]]=(t[["QC","ChannelGuard"]]*100).round(0)
b=pd.DataFrame(base); print(b.to_string()); print(t.to_string())
t.to_csv("seeded_swaps_summary.csv",index=False); b.to_csv("seeded_baseline.csv",index=False)
```
