## Supplementary material for "Asking the Data: Conversational Interrogation of LC–MS/MS Proteomics Data Sets with an LLM Agent": validate_pd.py

```
"""Validation of the LEMTEN/Sage reanalysis of PXD063185 against the deposited Proteome Discoverer results (mzTab)."""
import re, json, numpy as np, pandas as pd
from scipy import stats
MZ="/mnt/user-data/uploads/Downloads/PXD063185_Identifications.mzTab"
B="/home/claude/pxd063185/"
psm_rows=[];prt_rows=[]
for line in open(MZ,encoding="latin-1"):
    if line.startswith("PSH"): psh=line.rstrip("\n").split("\t")
    elif line.startswith("PSM"): psm_rows.append(line.rstrip("\n").split("\t"))
    elif line.startswith("PRH"): prh=line.rstrip("\n").split("\t")
    elif line.startswith("PRT"): prt_rows.append(line.rstrip("\n").split("\t"))
pd_psm=pd.DataFrame(psm_rows,columns=psh); pd_prt=pd.DataFrame(prt_rows,columns=prh)
pd_psm["run"]=pd_psm.spectra_ref.str.extract(r"ms_run\[(\d)\]").astype(int)
pd_psm["scan"]=pd_psm.spectra_ref.str.extract(r"scan=(\d+)").astype(int)
norm=lambda s: re.sub(r"[^A-Z]","",s).replace("I","L")
pd_psm["pep"]=pd_psm.sequence.map(norm)
pdp=pd_psm.drop_duplicates(["run","scan"])
out={}
out["pd_psm_rows"]=len(pd_psm); out["pd_spectra"]=len(pdp); out["pd_peptides"]=pdp.pep.nunique(); out["pd_proteins_mztab"]=len(pd_prt)
ours=[]
for r in (1,2):
    d=pd.read_csv(f"{B}corridas/TMT_inj{r}/psms_1pct.tsv",sep="\t")
    d=d[d.label==1]; d["run"]=r; d["scan"]=d.scannr.str.extract(r"scan=(\d+)").astype(int); d["pep"]=d.sequence.map(norm)
    ours.append(d[["run","scan","pep","proteins"]])
ours=pd.concat(ours).drop_duplicates(["run","scan"])
out["sage_spectra"]=len(ours); out["sage_peptides"]=ours.pep.nunique()
m=pdp.merge(ours,on=["run","scan"],suffixes=("_pd","_sage"))
out["shared_spectra"]=len(m); out["same_peptide_pct"]=round(100*(m.pep_pd==m.pep_sage).mean(),2)
out["pd_only_spectra"]=len(pdp)-len(m); out["sage_only_spectra"]=len(ours)-len(m)
pp=set(pdp.pep); sp=set(ours.pep); out["peptides_shared"]=len(pp&sp); out["peptides_pd_only"]=len(pp-sp); out["peptides_sage_only"]=len(sp-pp)
# proteins
mat=pd.read_csv(f"{B}comparacao/matriz_proteinas.tsv",sep="\t")
mat["acc"]=mat.leader.str.split("|").str[1]
mat=mat[~mat.leader.str.startswith("contam")]
pd_acc=set(pd_prt.accession)
our_members=set(a.split("|")[1] for ms in mat.members for a in ms.split(";") if "|" in a and not a.startswith("contam"))
out["sage_groups_noncontam"]=len(mat); out["pd_proteins_found_in_sage_groups"]=len(pd_acc&our_members)
# quantification: PD abundances per assay
assay_ch={}
for line in open(MZ,encoding="latin-1"):
    mm=re.match(r"MTD\tassay\[(\d+)\]-quantification_reagent\t(.*)",line)
    if mm:
        v=mm.group(2); ch=re.search(r"(1[23]\d[NC]?)",v.replace("TMT reagent ","")).group(1); assay_ch[int(mm.group(1))]=ch
    mr=re.match(r"MTD\tassay\[(\d+)\]-ms_run_ref\tms_run\[(\d)\]",line)
    if mr: assay_ch.setdefault("run",{})[int(mr.group(1))]=int(mr.group(2))
nsc=["127N","128N","129N","130N","131"]; nph=["126","127C","128C","129C","130C"]
A=pd_prt.set_index("accession")[[f"protein_abundance_assay[{i}]" for i in range(1,21)]].replace("null",np.nan).astype(float)
L=np.log2(A); L=L-L.median()  # per-assay median subtraction (Perseus-style)
bio={}
for ch in nsc+nph:
    cols=[f"protein_abundance_assay[{i}]" for i in range(1,21) if assay_ch[i]==ch]
    bio[ch]=L[cols].mean(axis=1)
PD=pd.DataFrame(bio).dropna()
def ttest(M):
    t,p=stats.ttest_ind(M[nph],M[nsc],axis=1); fc=M[nph].mean(1)-M[nsc].mean(1)
    return pd.DataFrame({"log2FC_NPH_vs_NSC":fc,"p":p},index=M.index)
rpd=ttest(PD); out["pd_quantified"]=len(PD); out["pd_p001"]=int((rpd.p<0.01).sum())
# ours: bio-level log2 reporter abundance, median-normalized per channel
bcols={**{c:f"log2Top3_bio_NSC_B{i}" for i,c in enumerate(nsc,1)},**{c:f"log2Top3_bio_NPH_B{i}" for i,c in enumerate(nph,1)}}
S=mat.set_index("acc")[[bcols[c] for c in nsc+nph]]; S.columns=nsc+nph; S=S.dropna(); S=S-S.median()
rs=ttest(S); out["sage_quantified"]=len(S); out["sage_p001"]=int((rs.p<0.01).sum())
j=rpd.join(rs,lsuffix="_pd",rsuffix="_sage",how="inner")
out["shared_quantified"]=len(j)
out["fc_pearson_r"]=round(float(np.corrcoef(j.log2FC_NPH_vs_NSC_pd,j.log2FC_NPH_vs_NSC_sage)[0,1]),3)
sig_pd=set(j.index[j.p_pd<0.01]); sig_s=set(j.index[j.p_sage<0.01])
out["shared_sig_pd"]=len(sig_pd); out["shared_sig_sage"]=len(sig_s); out["sig_both"]=len(sig_pd&sig_s)
both=list(sig_pd&sig_s); out["sig_both_same_direction_pct"]=round(100*float((np.sign(j.loc[both,"log2FC_NPH_vs_NSC_pd"])==np.sign(j.loc[both,"log2FC_NPH_vs_NSC_sage"])).mean()),1)
out["sig_jaccard"]=round(len(sig_pd&sig_s)/len(sig_pd|sig_s),3)
# leave-one-out sample QC: correlation of each channel with its group centroid (excluding itself)
def loo(M):
    res={}
    for grp in (nsc,nph):
        for c in grp:
            others=[x for x in grp if x!=c]; res[c]=round(float(np.corrcoef(M[c]-M.mean(1),M[others].mean(1)-M.mean(1))[0,1]),3)
    return res
out["loo_corr_pd"]=loo(PD); out["loo_corr_sage"]=loo(S)
json.dump(out,open("validation_summary.json","w"),indent=1)
j.to_csv("protein_comparison.tsv",sep="\t"); m.to_csv("shared_spectra.tsv",sep="\t",index=False)
print(json.dumps(out,indent=1))
```
