## Supplementary material for "Asking the Data: Conversational Interrogation of LC–MS/MS Proteomics Data Sets with an LLM Agent": __init__.py

```
"""Interroga: checks written during conversational analysis of proteomics data sets.

Modules
-------
dbscope       audit search databases against reference proteomes
channelguard  check a TMT sample map with group-specific markers
tmtpure       NNLS correction of TMTpro reporter impurities
hostprior     moderated linear model with the variance prior estimated on a chosen protein set
"""
__version__ = "0.3.0"
```
