## Supplementary material for "Asking the Data: Conversational Interrogation of LC–MS/MS Proteomics Data Sets with an LLM Agent": channelguard.py

```
"""ChannelGuard: checks a TMT sample map against the signal of peptides specific to one group.
For each group with specific markers, the k channels with the highest marker score are called
positive (k = number of channels the design assigns to that group). A channel whose call differs
from its label is flagged. Channels positive for no marker are called as the baseline group."""
import numpy as np

def call_channels(scores, design_counts, baseline):
    """Greedy assignment with quotas: (group, channel) pairs are taken in order of decreasing
    marker score; a channel is assigned to a group while it is unassigned and the group's quota
    (its number of channels in the design) is not filled. Unassigned channels get the baseline."""
    n = len(next(iter(scores.values())))
    pairs = sorted(((s[j], g, j) for g, s in scores.items() for j in range(n)), reverse=True)
    calls = np.array([baseline] * n, dtype=object); left = dict(design_counts); used = set()
    for sc, g, j in pairs:
        if j in used or left[g] == 0:
            continue
        calls[j] = g; used.add(j); left[g] -= 1
    return calls

def flags(scores, labels, baseline):
    labels = np.asarray(labels, dtype=object)
    counts = {g: int((labels == g).sum()) for g in scores}
    calls = call_channels(scores, counts, baseline)
    return calls, np.where(calls != labels)[0]
```
