## Supplementary material for "Asking the Data: Conversational Interrogation of LC–MS/MS Proteomics Data Sets with an LLM Agent": dbscope.py

```
"""DBScope audit: coverage of reference proteomes by a search database, by identical sequence."""
def read_fasta(path):
    seqs = {}; h = None
    for line in open(path):
        line = line.strip()
        if line.startswith(">"):
            h = line[1:]; seqs[h] = []
        elif h is not None:
            seqs[h].append(line)
    return {k: "".join(v) for k, v in seqs.items()}

def audit(db_seqs, references, threshold=0.9):
    """db_seqs: iterable of sequences; references: dict name -> list of sequences.
    Returns rows (name, n_reference, n_covered, coverage, flag)."""
    s = set(db_seqs); rows = []
    for name, ref in references.items():
        ref = set(ref); cov = len(ref & s) / len(ref) if ref else 0.0
        rows.append(dict(reference=name, n_reference=len(ref), n_covered=len(ref & s),
                         coverage=round(cov, 4), flag=cov < threshold))
    return rows
```
