## Supplementary material for "Asking the Data: Conversational Interrogation of LC–MS/MS Proteomics Data Sets with an LLM Agent": dogwatch.py

```
"""DogWatch: supervise a long run (search engine, converter, any command) and say when it stops making progress.

Written to replace the ad hoc checks that the agent wrote each time the researcher asked it to
"dog watch the runs". Every `interval` seconds it records:
  - whether the process is alive (PID, or a pattern matched against the process list);
  - the size of the output files (progress = any growth since the last check);
  - resident memory of the process and free memory of the machine;
  - new error lines in the log (Killed, OutOfMemory, Traceback, error, exception);
and classifies the run as RUNNING, STALLED (alive, no output growth for `stall_checks` checks),
FINISHED (process gone and a done-file present, or exit code 0), or FAILED (process gone otherwise,
or an error line in the log). Each check is appended to a TSV status file, so a later session (or a
person) can read what happened while nobody was looking. Optional commands run on STALLED or FAILED
(for example, relaunching a resumable job).

Usage:
  python -m interroga.dogwatch --pid 1234 --out results/ --log run.log --interval 300
  python -m interroga.dogwatch --cmd "sage config.json" --out results/ --log run.log --done results/DONE
  python -m interroga.dogwatch --pattern sage --out results/ --once        # one check, then exit
"""
import argparse, glob, os, re, shlex, subprocess, sys, time

ERR = re.compile(r"(?i)\b(killed|out ?of ?memory|oom|traceback|segmentation fault|exception|error)\b")


def _rss_mb(pid):
    try:
        with open(f"/proc/{pid}/status") as fh:
            for line in fh:
                if line.startswith("VmRSS:"):
                    return int(line.split()[1]) / 1024
    except OSError:
        return None
    return None


def _free_mb():
    try:
        with open("/proc/meminfo") as fh:
            info = {l.split(":")[0]: int(l.split()[1]) for l in fh}
        return info.get("MemAvailable", 0) / 1024
    except OSError:
        return None


def _alive(pid):
    if pid is None:
        return False
    try:
        os.kill(pid, 0)
    except OSError:
        return False
    try:  # zombie = finished but not reaped
        with open(f"/proc/{pid}/stat") as fh:
            return fh.read().split()[2] != "Z"
    except OSError:
        return True


def _find_pid(pattern):
    me = os.getpid()
    for d in os.listdir("/proc"):
        if not d.isdigit() or int(d) == me:
            continue
        try:
            with open(f"/proc/{d}/cmdline", "rb") as fh:
                cmd = fh.read().replace(b"\0", b" ").decode(errors="ignore")
        except OSError:
            continue
        if pattern in cmd and "dogwatch" not in cmd:
            return int(d)
    return None


def _out_size(paths):
    total, n = 0, 0
    for p in paths:
        files = [p] if os.path.isfile(p) else glob.glob(os.path.join(p, "**", "*"), recursive=True)
        for f in files:
            if os.path.isfile(f):
                total += os.path.getsize(f); n += 1
    return total, n


class Watch:
    def __init__(self, out, log=None, done=None, stall_checks=3, status="dogwatch_status.tsv"):
        self.out, self.log, self.done = out, log, done
        self.stall_checks, self.status = stall_checks, status
        self.last_size, self.no_growth, self.log_pos = None, 0, 0
        if not os.path.exists(status):
            with open(status, "w") as fh:
                fh.write("time\tstate\tpid\talive\tout_bytes\tout_files\tgrowth_bytes\trss_mb\tfree_mb\tnote\n")

    def _new_errors(self):
        if not self.log or not os.path.exists(self.log):
            return []
        with open(self.log, errors="ignore") as fh:
            fh.seek(self.log_pos); new = fh.read(); self.log_pos = fh.tell()
        return [l.strip() for l in new.splitlines() if ERR.search(l)]

    def check(self, pid, exit_code=None):
        alive = _alive(pid)
        size, nfiles = _out_size(self.out)
        growth = 0 if self.last_size is None else size - self.last_size
        self.last_size = size
        self.no_growth = self.no_growth + 1 if (alive and growth <= 0) else 0
        errors = self._new_errors()
        done = bool(self.done and os.path.exists(self.done))
        if not alive:
            state = "FINISHED" if (done or exit_code == 0) and not errors else "FAILED"
        elif errors:
            state = "FAILED"
        elif self.no_growth >= self.stall_checks:
            state = "STALLED"
        else:
            state = "RUNNING"
        note = "; ".join(errors[-2:])[:200]
        row = [time.strftime("%Y-%m-%d %H:%M:%S"), state, pid or "", int(alive), size, nfiles, growth,
               f"{_rss_mb(pid):.0f}" if alive and _rss_mb(pid) is not None else "",
               f"{_free_mb():.0f}" if _free_mb() is not None else "", note]
        with open(self.status, "a") as fh:
            fh.write("\t".join(map(str, row)) + "\n")
        print(f"[dogwatch] {row[0]} {state} out={size/1e6:.1f} MB (+{growth/1e6:.1f}) rss={row[7]} MB free={row[8]} MB {note}",
              flush=True)
        return state


def main(argv=None):
    ap = argparse.ArgumentParser(description=__doc__.split("\n")[0])
    g = ap.add_mutually_exclusive_group(required=True)
    g.add_argument("--pid", type=int); g.add_argument("--pattern"); g.add_argument("--cmd")
    ap.add_argument("--out", nargs="+", required=True, help="output files or folders whose growth marks progress")
    ap.add_argument("--log"); ap.add_argument("--done", help="file the job writes when it completes")
    ap.add_argument("--interval", type=float, default=300); ap.add_argument("--stall-checks", type=int, default=3)
    ap.add_argument("--status", default="dogwatch_status.tsv")
    ap.add_argument("--on-stall"); ap.add_argument("--on-fail")
    ap.add_argument("--once", action="store_true", help="one check and exit (for a check inside a session)")
    a = ap.parse_args(argv)

    proc = None
    if a.cmd:
        logfh = open(a.log, "a") if a.log else subprocess.DEVNULL
        proc = subprocess.Popen(shlex.split(a.cmd), stdout=logfh, stderr=subprocess.STDOUT)
        pid = proc.pid
    else:
        pid = a.pid if a.pid else _find_pid(a.pattern)
    w = Watch(a.out, a.log, a.done, a.stall_checks, a.status)
    while True:
        code = proc.poll() if proc else None
        state = w.check(None if (proc and code is not None) else pid, exit_code=code)
        if state == "STALLED" and a.on_stall:
            subprocess.call(a.on_stall, shell=True)
        if state in ("FINISHED", "FAILED"):
            if state == "FAILED" and a.on_fail:
                subprocess.call(a.on_fail, shell=True)
            return 0 if state == "FINISHED" else 1
        if a.once:
            return 0
        time.sleep(a.interval)


if __name__ == "__main__":
    sys.exit(main())
```
