## Supplementary material for "Asking the Data: Conversational Interrogation of LC–MS/MS Proteomics Data Sets with an LLM Agent": hostprior.py

```
"""Minimal empirical Bayes moderated linear model (Smyth 2004), used by HostPrior."""
import numpy as np
from scipy import special, stats

def trigamma_inverse(x, iters=50):
    x = np.asarray(x, float)
    y = 0.5 + 1.0 / x
    for _ in range(iters):
        tri = special.polygamma(1, y)
        dif = tri * (1 - tri / x) / special.polygamma(2, y)
        y = y + dif
        if np.all(np.abs(dif / y) < 1e-8):
            break
    return y

def fit_fdist(s2, d):
    s2 = np.asarray(s2, float); ok = s2 > 0
    z = np.log(s2[ok]); e = z - special.digamma(d / 2) + np.log(d / 2)
    n = ok.sum(); emean = e.mean()
    evar = ((e - emean) ** 2).sum() / (n - 1) - special.polygamma(1, d / 2)
    if evar > 0:
        d0 = 2 * trigamma_inverse(evar)
        s02 = np.exp(emean + special.digamma(d0 / 2) - np.log(d0 / 2))
    else:
        d0 = np.inf; s02 = np.exp(emean)
    return float(d0), float(s02)

def lmfit(Y, X):
    """Y: proteins x samples (complete rows), X: samples x params. Returns coef, s2, df, XtXinv."""
    XtXinv = np.linalg.inv(X.T @ X)
    B = Y @ X @ XtXinv
    R = Y - B @ X.T
    df = X.shape[0] - X.shape[1]
    s2 = (R ** 2).sum(1) / df
    return B, s2, df, XtXinv

def moderated_t(B, s2, df, XtXinv, c, prior_mask=None):
    """Contrast c over coefficients; prior estimated on rows in prior_mask (default all)."""
    if prior_mask is None: prior_mask = np.ones(len(s2), bool)
    d0, s02 = fit_fdist(s2[prior_mask], df)
    if np.isinf(d0): s2p = np.full_like(s2, s02); dft = np.inf
    else: s2p = (d0 * s02 + df * s2) / (d0 + df); dft = df + d0
    est = B @ c; se = np.sqrt(s2p * (c @ XtXinv @ c))
    t = est / se
    p = 2 * (stats.t.sf(np.abs(t), dft) if np.isfinite(dft) else stats.norm.sf(np.abs(t)))
    return est, t, p, d0, s02

def bh(p):
    p = np.asarray(p, float); n = len(p); o = np.argsort(p)
    q = np.empty(n); q[o] = np.minimum.accumulate((p[o] * n / np.arange(1, n + 1))[::-1])[::-1]
    return np.minimum(q, 1)
```
