## Supplementary material for "Asking the Data: Conversational Interrogation of LC–MS/MS Proteomics Data Sets with an LLM Agent": tmtpure.py

```
"""TMTpure: correction of TMTpro reporter intensities for lot-specific isotopic impurities by NNLS.

The impurity table follows the OpenMS convention, one row per channel in mass order
(126, 127N, 127C, ..., 135N) with eight percentages:
  -2C13 / -N15-C13 / -C13 / -N15 / +N15 / +C13 / +N15+C13 / +2C13.
For TMTpro, whose channels alternate 15N and 13C variants, these impurities fall on the
channels at index offsets -4, -3, -2, -1, +1, +2, +3, +4 of the source channel."""
import numpy as np
from scipy.optimize import nnls

TMTPRO18 = ["126", "127N", "127C", "128N", "128C", "129N", "129C", "130N", "130C",
            "131N", "131C", "132N", "132C", "133N", "133C", "134N", "134C", "135N"]
OFFSETS = [-4, -3, -2, -1, 1, 2, 3, 4]

def read_impurity_table(path):
    rows = []
    for line in open(path):
        line = line.strip()
        if not line or line.startswith("#"):
            continue
        vals = [float(v) for v in line.replace(" ", "").split("/")]
        if len(vals) != 8:
            raise ValueError(f"expected 8 values per row, got {len(vals)}: {line}")
        rows.append(vals)
    return np.array(rows)

def impurity_matrix(table):
    """Return A (n x n) such that observed = A @ true; column j is the distribution of channel j."""
    table = np.asarray(table, float) / 100.0
    n = table.shape[0]; A = np.zeros((n, n))
    for j in range(n):
        A[j, j] = 1.0 - table[j].sum()
        for k, off in enumerate(OFFSETS):
            i = j + off
            if 0 <= i < n:
                A[i, j] += table[j, k]
    return A

def correct(observed, A):
    """observed: (spectra x channels) or (channels,). Returns NNLS-corrected intensities."""
    obs = np.atleast_2d(np.asarray(observed, float))
    out = np.vstack([nnls(A, row)[0] for row in obs])
    return out[0] if np.ndim(observed) == 1 else out
```
