## Supplementary material for "Asking the Data: Conversational Interrogation of LC–MS/MS Proteomics Data Sets with an LLM Agent": check_env.py

```
"""Verificação automática dos envelopes isotópicos (precursor no MS1 e fragmentos b/y atribuídos pelo Sage no MS2).
uso: check_env.py RUN  (lê iso/RUN/annot e iso/RUN/cent.mzML) -> iso/RUN/frag_env.tsv, prec_env.tsv"""
import sys, json, numpy as np, pandas as pd
from isolib import *
R = sys.argv[1]; B = f"/home/claude/tmt/work/iso/{R}"
cfg = json.load(open(f"{B}/annot/cfg.json")); FT = cfg["fragment_tol"]["ppm"][1]; PT = 10.0
DIS = C13 - 12.0   # 1.003355
res = pd.read_csv(f"{B}/annot/results.sage.tsv", sep="\t")
res = res[(res.label == 1) & (res.spectrum_q <= 0.01)].copy()
orig = pd.read_csv(f"/home/claude/tmt/work/corridas/{R}/psms_1pct.tsv", sep="\t", usecols=["scannr", "peptide"])
res = res.merge(orig, on=["scannr", "peptide"])          # mesma atribuição da busca original (1% FDR)
res["scan"] = res.scannr.str.extract(r"scan=(\d+)")[0].astype(int)
mf = pd.read_csv(f"{B}/annot/matched_fragments.sage.tsv", sep="\t")
mf = mf[mf.psm_id.isin(res.psm_id)]
need2 = set(res.scan)
print("lendo mzML…", flush=True)
spec = read_mzml(f"{B}/cent.mzML", scans=need2, levels=(1, 2), ms1_all=True)
print("espectros", len(spec), flush=True)

def look(mz, it, target, tol):
    """maior pico dentro de tol ppm de target -> (intensidade, mz) ou (0, nan)"""
    lo, hi = np.searchsorted(mz, target * (1 - tol * 1e-6)), np.searchsorted(mz, target * (1 + tol * 1e-6))
    if hi <= lo: return 0.0, np.nan, -1
    k = lo + int(np.argmax(it[lo:hi])); return float(it[k]), float(mz[k]), k

# ---------------- fragmentos ----------------
rows = []
psm = res.set_index("psm_id")
for pid, g in mf.groupby("psm_id"):
    p = psm.loc[pid]; s = spec.get(int(p.scan))
    if s is None: continue
    mz, it = s["mz"], s["it"]; zc = s.get("z"); floor = float(np.percentile(it, 5)) if len(it) else 0
    r = parse_peptide(p.peptide)
    cp, NTP = peptide_comp(r); LP = lam(cp); zp = int(p.charge); monop = (mono_mass(cp, NTP) + zp * PROTON) / zp
    tgt = s["iso_target"] if s["iso_target"] else s["sel_mz"]; KZ = (tgt - monop) * zp / DIS
    HALF = ((s["iso_lo"] or 0.35) + (s["iso_hi"] or 0.35)) / 2
    for f in g.itertuples():
        n = int(f.fragment_ordinals); z = int(f.fragment_charge)
        comp, nt = fragment_comp(r, f.fragment_type, n)
        T = isotope_dist(comp, nt)           # índice 2 = M
        m0 = f.fragment_mz_experimental
        I0, mz0, k0 = look(mz, it, m0, FT)
        if I0 == 0: I0, mz0, k0 = look(mz, it, f.fragment_mz_calculated, FT)
        Im1, _, _ = look(mz, it, mz0 - DIS / z, FT)
        Ip1, _, _ = look(mz, it, mz0 + DIS / z, FT)
        Ip2, _, _ = look(mz, it, mz0 + 2 * DIS / z, FT)
        # hipóteses alternativas de carga: espaçamento de z-1 (ou 1) e 2z
        zalt = z - 1 if z > 1 else None
        Ialt, _, _ = look(mz, it, mz0 + DIS / zalt, FT) if zalt else (np.nan, 0, 0)
        Ihalf, _, _ = look(mz, it, mz0 + DIS / (2 * z), FT)
        Iz1, _, _ = look(mz, it, mz0 + DIS, FT) if z > 2 else (np.nan, 0, 0)   # espaçamento de carga 1 (para z>=3)
        # controle de coincidência: deslocamento sem sentido isotópico
        Ictl, _, _ = look(mz, it, mz0 - (DIS + 0.37) / z, FT)
        Ictl2, _, _ = look(mz, it, mz0 - (DIS - 0.31) / z, FT)
        Ictl3, _, _ = look(mz, it, mz0 - (DIS + 0.21) / z, FT)
        Ictlp, _, _ = look(mz, it, mz0 + (DIS + 0.29) / z, FT)
        # isótopo do 'íon anterior' (o pico atribuído seria o M+1 de um íon de massa menor): razão teórica para essa massa
        Tm1 = isotope_dist(averagine_comp(mono_mass(comp, nt) - DIS), 0)
        rows.append(dict(lam_f=lam(comp), lam_p=LP, nt_p=NTP, kz_center=KZ, iso_half=HALF, psm_id=pid, scan=int(p.scan), peptide=p.peptide, charge_prec=int(p.charge), hyperscore=p.hyperscore, q=p.spectrum_q,
                         ion=f"{f.fragment_type}{n}", z=z, ntmt=nt, mz_calc=f.fragment_mz_calculated, mz_obs=mz0, I0=I0, Im1=Im1, Ip1=Ip1, Ip2=Ip2,
                         I_alt_spacing=Ialt, I_half_spacing=Ihalf, I_z1_spacing=Iz1, I_ctl=Ictl, I_ctl2=Ictl2, I_ctl3=Ictl3, I_ctlp=Ictlp, floor=floor,
                         inst_z=float(zc[k0]) if (zc is not None and k0 >= 0 and len(zc)) else np.nan,
                         t_m1=T[1], t_p1=T[3], t_p2=T[4], t_prev_p1=Tm1[3]))
F = pd.DataFrame(rows)
F.to_csv(f"{B}/frag_env.tsv", sep="\t", index=False)
print("fragmentos", len(F), flush=True)

# ---------------- precursores ----------------
rows = []
for p in res.itertuples():
    s2 = spec.get(int(p.scan))
    if s2 is None or s2["prec_scan"] not in spec: continue
    s1 = spec[s2["prec_scan"]]; mz, it = s1["mz"], s1["it"]; zz = s1.get("z")
    z = int(p.charge); r = parse_peptide(p.peptide); comp, nt = peptide_comp(r)
    M = mono_mass(comp, nt); mono_mz = (M + z * PROTON) / z
    T = isotope_dist(comp, nt, L=10)            # índice 2 = M
    obs = np.array([look(mz, it, mono_mz + i * DIS / z, PT)[0] for i in range(-2, 8)])
    # hipótese: carga dupla (espaçamento pela metade) e carga z-1
    half = np.array([look(mz, it, mono_mz + (i + .5) * DIS / z, PT)[0] for i in range(0, 4)])
    sel = s2["sel_mz"]; k_inst = round((sel - mono_mz) * z / DIS, 2)
    zinst = np.nan
    if zz is not None and len(zz):
        _, _, kk = look(mz, it, sel, PT)
        if kk >= 0: zinst = float(zz[kk])
    rows.append(dict(scan=int(p.scan), peptide=p.peptide, z=z, ntmt=nt, hyperscore=p.hyperscore, q=p.spectrum_q, isotope_error=p.isotope_error,
                     mono_mz=mono_mz, sel_mz=sel, trailer_mono=s2["mono_trailer"], k_inst=k_inst, z_inst_ms1=zinst,
                     **{f"o{i}": v for i, v in zip(range(-2, 8), obs)}, **{f"t{i}": v for i, v in zip(range(-2, 8), T)},
                     **{f"h{i}": v for i, v in enumerate(half)}))
P = pd.DataFrame(rows); P.to_csv(f"{B}/prec_env.tsv", sep="\t", index=False)
print("precursores", len(P))
```
