## Supplementary material for "Asking the Data: Conversational Interrogation of LC–MS/MS Proteomics Data Sets with an LLM Agent": classify.py

```
"""Classifica envelopes de precursores e fragmentos (saída de check_env.py). uso: classify.py RUN"""
import sys, json, numpy as np, pandas as pd
R = sys.argv[1]; B = f"/home/claude/tmt/work/iso/{R}"
P = pd.read_csv(f"{B}/prec_env.tsv", sep="\t"); F = pd.read_csv(f"{B}/frag_env.tsv", sep="\t")
idx = list(range(-2, 8))
O = P[[f"o{i}" for i in idx]].values; T = P[[f"t{i}" for i in idx]].values
def cos(a, b):
    n = np.linalg.norm(a, axis=1) * np.linalg.norm(b, axis=1); return np.where(n > 0, (a * b).sum(1) / np.where(n > 0, n, 1), np.nan)
def shift(T, s):  # theory with mono moved by s positions
    out = np.zeros_like(T)
    if s > 0: out[:, s:] = T[:, :-s]
    elif s < 0: out[:, :s] = T[:, -s:]
    else: out = T.copy()
    return out
C = {s: cos(O, shift(T, s)) for s in (-1, 0, 1)}
P["cos_m1"], P["cos0"], P["cos_p1"] = C[-1], C[0], C[1]
P["best_shift"] = np.select([(C[-1] > C[0] + 0.05) & (C[-1] >= C[1]), (C[1] > C[0] + 0.05) & (C[1] > C[-1])], [-1, 1], 0)
H = P[[f"h{i}" for i in range(4)]].values.sum(1); P["half_frac"] = H / np.maximum(O[:, 2:6].sum(1), 1e-9)
P["Mminus1_ratio_obs_over_theo"] = (P["o-1"] / P.o0) / P["t-1"]
P["mono_found"] = P.o0 > 0
def pclass(r):
    if not r.mono_found: return "monoisotópico ausente no MS1"
    if r.best_shift == -1: return "envelope indica monoisotópico 1 Da abaixo"
    if r.best_shift == 1: return "envelope indica monoisotópico 1 Da acima"
    if r.cos0 < 0.9: return "envelope distorcido (cos<0.9)"
    return "correto" if round(r.k_inst) == 0 else "instrumento escolheu M+1; Sage corrigiu (confirmado)"
P["classe"] = P.apply(pclass, axis=1)
P.to_csv(f"{B}/prec_env_class.tsv", sep="\t", index=False)

# ---------------- fragmentos ----------------
from isolib import frag_cond_dist
from scipy.optimize import brentq
Sfit = F[F.I0 > 30 * F.floor]; Sfit = Sfit.sample(min(4000, len(Sfit)), random_state=1)
def agg(h):
    tp = np.array([frag_cond_dist(r.lam_f, r.lam_p, r.ntmt, r.nt_p, r.kz_center, r.charge_prec, h)[1] for r in Sfit.itertuples()])
    return np.log(Sfit.Ip1.sum() / (Sfit.I0 * tp).sum())
try: HALF = brentq(agg, 0.2, 1.5, xtol=0.005)
except ValueError: HALF = float(F.iso_half.median())
# a borda da janela do quadrupolo decide se o isótopo vizinho do precursor entra: o M+1 esperado do fragmento fica entre
# o caso 'janela nominal ±0,25' (lo) e 'janela ±0,50' (hi); HALF (ajustado) dá o valor central
cd = [frag_cond_dist(r.lam_f, r.lam_p, r.ntmt, r.nt_p, r.kz_center, r.charge_prec, HALF) for r in F.itertuples()]
cdl = [frag_cond_dist(r.lam_f, r.lam_p, r.ntmt, r.nt_p, r.kz_center, r.charge_prec, 0.25, soft=0.01) for r in F.itertuples()]
cdh = [frag_cond_dist(r.lam_f, r.lam_p, r.ntmt, r.nt_p, r.kz_center, r.charge_prec, 0.50, soft=0.01) for r in F.itertuples()]
F["c_m1"] = [d[-1] for d in cd]; F["c_p1"] = [d[1] for d in cd]; F["c_p2"] = [d[2] for d in cd]
F["c_p1_lo"] = [min(a[1], b[1]) for a, b in zip(cdl, cdh)]; F["c_p1_hi"] = [max(a[1], b[1], c[1]) for a, b, c in zip(cdl, cdh, cd)]
F["rp1"] = (F.Ip1 / F.I0) / F.c_p1
F["rp1_nat"] = (F.Ip1 / F.I0) / F.t_p1
F["detectable"] = F.I0 * F.c_p1_lo > 10 * F.floor          # M+1 visível mesmo no cenário de menor transmissão
F["iso_ok"] = (F.Ip1 > 0) & ((F.Ip1 / F.I0).between(0.5 * F.c_p1_lo, 2 * F.c_p1_hi))
def explained_by(Iprev):   # pico em m - Δ/z cuja razão com o pico atribuído é a de um par monoisotópico/M+1 (e não o M-1 da marcação)
    rho = F.I0 / Iprev.replace(0, np.nan)
    return (Iprev > 0) & (Iprev > 3 * F.c_m1.clip(lower=F.t_m1) * F.I0) & (rho / F.t_prev_p1).between(1 / 3, 3)
F["prev_isotope"] = explained_by(F.Im1)
F["prev_ctl"] = explained_by(F.I_ctl); F["prev_ctl2"] = explained_by(F.I_ctl2); F["prev_ctl3"] = explained_by(F.I_ctl3)
# evidência de carga errada: nenhum pico no espaçamento da carga atribuída, mas pico no espaçamento de outra carga com a intensidade esperada de um M+1
exp1 = F.I0 * F.c_p1_lo
altmax = np.fmax(F.I_alt_spacing.fillna(0), F.I_z1_spacing.fillna(0))
F["charge_wrong"] = (F.z > 1) & (F.Ip1 == 0) & F.detectable & altmax.between(0.4 * exp1, 1.3 * F.I0 * F.t_p1.clip(lower=0.3))
F["charge_half"] = (F.z == 1) & (F.Ip1 == 0) & F.detectable & F.I_half_spacing.between(0.4 * exp1, 1.3 * F.I0 * F.t_p1)
F["inst_z_known"] = F.inst_z > 0
F["inst_z_disagree"] = F.inst_z_known & (F.inst_z != F.z)
def fclass(r):
    if r.prev_isotope: return "pico explicado como isótopo (M+1) de outro íon"
    if r.charge_wrong or r.charge_half: return "espaçamento isotópico indica outra carga"
    if r.iso_ok: return "envelope coerente"
    if not r.detectable: return "M+1 não verificável (intensidade/isolação)"
    if r.Ip1 == 0: return "M+1 esperado não encontrado"
    return "razão M+1/M incompatível"
F["classe"] = F.apply(fclass, axis=1)
F.to_csv(f"{B}/frag_env_class.tsv", sep="\t", index=False)

S = {"run": R, "n_psm": int(len(P)), "prec_classes": P.classe.value_counts().to_dict(),
     "prec_k_inst": P.k_inst.round().value_counts().to_dict(),
     "prec_M+1_obs/theo_median": float(np.nanmedian(((P.o1 / P.o0) / P.t1)[P.o0 > 0])),
     "prec_M+2_obs/theo_median": float(np.nanmedian(((P.o2 / P.o0) / P.t2)[P.o0 > 0])),
     "prec_cos0_median": float(P.cos0.median()), "prec_half_spacing_gt0.3": float((P.half_frac > 0.3).mean()),
     "n_frag": int(len(F)), "frag_classes": F.classe.value_counts().to_dict(),
     "frag_by_z": {int(z): g.classe.value_counts(normalize=True).round(4).to_dict() for z, g in F.groupby("z")},
     "prev_isotope_rate": float(F.prev_isotope.mean()), "prev_ctl_rate": float(F[["prev_ctl","prev_ctl2","prev_ctl3"]].mean().mean()),
     "inst_z_known_frac": float(F.inst_z_known.mean()),
     "inst_z_by_z": {int(z): {"known": int(g.inst_z_known.sum()), "agree": int((g.inst_z == z).sum()), "inst_says_1": int((g.inst_z == 1).sum()), "inst_says_2": int((g.inst_z == 2).sum())} for z, g in F.groupby("z")},
     "inst_z_disagree_among_known": float(F.inst_z_disagree.sum() / max(F.inst_z_known.sum(), 1)),
     "iso_half_fit": HALF, "rp1_median_detectable": float(F[F.detectable & (F.Ip1 > 0)].rp1.median()),
     "rp1_nat_median_detectable": float(F[F.detectable & (F.Ip1 > 0)].rp1_nat.median()),
     "psm_with_any_flag": float(F.assign(f=F.prev_isotope | F.charge_wrong | F.charge_half).groupby("psm_id").f.any().mean()),
     "charge_half_rate": float(F.charge_half.mean()), "charge_wrong_rate": float(F.charge_wrong.mean())}
json.dump(S, open(f"{B}/resumo_env.json", "w"), indent=1, ensure_ascii=False, default=str)
print(json.dumps(S, indent=1, ensure_ascii=False, default=str))
```
