## Supplementary material for "Asking the Data: Conversational Interrogation of LC–MS/MS Proteomics Data Sets with an LLM Agent": deam_check.py

```
"""PSMs em que o Sage usou isotope_error=+1: a correção é sustentada pelo MS1, ou o peptídeo é +0,984 (desamidado)?"""
import glob, numpy as np, pandas as pd
LBL = {"EXP480": "Exploris 480", "AST_v1": "Astral v1", "AST_v2": "Astral v2", "AST_v3": "Astral v3"}
rows = []
for r in LBL:
    B = f"/home/claude/tmt/work/iso/{r}"
    P = pd.read_csv(f"{B}/prec_env_class.tsv", sep="\t")
    res = pd.read_csv(f"{B}/annot/results.sage.tsv", sep="\t"); res["scan"] = res.scannr.str.extract(r"scan=(\d+)")[0].astype(int)
    P = P.merge(res[["scan", "expmass", "calcmass"]], on="scan")
    P["ppm_iso"] = (P.expmass - (P.calcmass + 1.0033548)) / P.calcmass * 1e6; P["ppm_deam"] = (P.expmass - (P.calcmass + 0.984016)) / P.calcmass * 1e6
    fs = glob.glob(f"/home/claude/tmt/work/ptm/{r}/out_lote_*/results.sage.tsv")
    d = pd.concat([pd.read_csv(f, sep="\t", usecols=["peptide", "scannr", "label", "hyperscore", "rank"]) for f in fs]); d = d[d["rank"] == 1].sort_values("hyperscore", ascending=False)
    dec = (d.label == -1).cumsum(); tar = (d.label == 1).cumsum(); d["q"] = (dec / tar.clip(lower=1))[::-1].cummin()[::-1]
    d["scan"] = d.scannr.str.extract(r"scan=(\d+)")[0].astype(int); d = d[(d.q <= 0.01) & (d.label == 1)][["scan", "peptide"]].rename(columns={"peptide": "pep_ptm"})
    x = P.merge(d, on="scan", how="left")
    x["deam_ptm"] = x.pep_ptm.fillna("").str.contains(r"[NQ]\[\+0\.98") & (x.pep_ptm.fillna("").str.replace(r"\[.*?\]", "", regex=True) == x.peptide.str.replace(r"\[.*?\]", "", regex=True))
    k = x[x.k_inst.round() == 1]
    for c, g in k.groupby("classe"):
        rows.append({"corrida": LBL[r], "classe do envelope (Sage usou isotope_error=+1)": c, "PSMs": len(g),
                     "|erro ppm| supondo 13C (mediana)": g.ppm_iso.abs().median(), "|erro ppm| supondo desamidação (mediana)": g.ppm_deam.abs().median(),
                     "desamidação explica melhor a massa (%)": 100 * (g.ppm_deam.abs() < g.ppm_iso.abs()).mean(),
                     "busca com desamidação variável chamou desamidado (%)": 100 * g.deam_ptm.mean()})
    rows.append({"corrida": LBL[r], "classe do envelope (Sage usou isotope_error=+1)": "(referência) isotope_error=0", "PSMs": int((x.k_inst.round() == 0).sum()),
                 "busca com desamidação variável chamou desamidado (%)": 100 * x[x.k_inst.round() == 0].deam_ptm.mean()})
T = pd.DataFrame(rows); T.round(2).to_csv("/home/claude/tmt/work/iso/resumo/isotope_error_vs_desamidacao.tsv", sep="\t", index=False)
print(T.round(1).to_string())
```
