## Supplementary material for "Asking the Data: Conversational Interrogation of LC–MS/MS Proteomics Data Sets with an LLM Agent": examples_fig_en.py

```
"""Figura de exemplos (zoom em perfil) para uma corrida. uso: examples_fig.py RUN"""
import sys, json, numpy as np, pandas as pd, matplotlib
matplotlib.use("Agg"); import matplotlib.pyplot as plt
from isolib import read_mzml
from zoom import *
R = sys.argv[1]; B = f"/home/claude/tmt/work/iso/{R}"
F = pd.read_csv(f"{B}/frag_env_class.tsv", sep="\t"); P = pd.read_csv(f"{B}/prec_env_class.tsv", sep="\t")
S = json.load(open(f"{B}/resumo_env.json")); HALF = S["iso_half_fit"]
rng = np.random.default_rng(3)
pick = []
def top(df, n=1, by="I0"): return df.sort_values(by, ascending=False).head(n)
coh = F[F.classe == "envelope coerente"]
def pk(df, seed=1):
    if not len(df): return df
    d = df[df.I0 > df.I0.quantile(.6)] if len(df) > 30 else df
    return d.sample(1, random_state=seed)
fr = [("A  1+ fragment, coherent envelope", pk(coh[(coh.z == 1) & (coh.kz_center.round() == 1) & (coh.c_p1 > .3)])),
      ("B  2+ fragment, coherent (spacing 0.50)", pk(coh[(coh.z == 2) & (coh.c_p1 > .3)])),
      ("C  3+ fragment, coherent (spacing 0.33)", pk(coh[(coh.z >= 3) & (coh.c_p1 > .3)])),
      ("D  assigned peak is the M+1 of another ion", pk(F[F.prev_isotope & (F.Im1 > 1.5 * F.I0)], 4)),
      ("E  assigned 3+, isotope spacing of 1+", pk(F[F.charge_wrong & (F.z >= 3)], 2) if (F.charge_wrong & (F.z >= 3)).any() else pk(F[F.charge_wrong])),
      ("F  assigned 2+/3+, expected M+1 missing", pk(F[(F.classe == "M+1 esperado não encontrado") & (F.z >= 2) & (F.c_p1_lo > .5)], 3))]
pr_ok = P[P.classe == "correto"].sort_values("o0", ascending=False).iloc[[40]]
pr_m1 = P[P.classe.str.startswith("instrumento")].sort_values("o0", ascending=False).iloc[[5]]
pr_bad = P[(P.classe == "monoisotópico ausente no MS1") & (P.k_inst.round() == 1)].sort_values("o1", ascending=False).iloc[[3]]
scans2 = set(int(x[1].scan.iloc[0]) for x in fr if len(x[1]))
pscans = set(int(s) for s in pd.concat([pr_ok, pr_m1, pr_bad]).scan)
cent = read_mzml(f"{B}/cent.mzML", scans=scans2 | pscans, levels=(2,))
ms1 = set(cent[s]["prec_scan"] for s in pscans)
cent.update(read_mzml(f"{B}/cent.mzML", scans=ms1, levels=(1,)))
prof = {}
fig, ax = plt.subplots(3, 3, figsize=(13, 9.5), gridspec_kw={"hspace": 0.55, "wspace": 0.28})
for a, (t, d) in zip(ax.flat[:6], fr):
    if not len(d): a.set_visible(False); continue
    r = d.iloc[0]; sc = int(r.scan)
    panel_frag(a, prof.get(sc), cent.get(sc), r, HALF)
    a.text(0.0, 1.17, t, transform=a.transAxes, fontsize=8.2, fontweight="bold")
    a.text(0.99, 0.97, f"scan {sc}  q={r.q:.0e}\ninstrument charge: {int(r.inst_z) if r.inst_z > 0 else 'n/a'}", transform=a.transAxes, ha="right", va="top", fontsize=6.3, color=INK2)
for a, (t, d) in zip(ax.flat[6:], [("G  precursor, correct monoisotopic", pr_ok), ("H  instrument picked M+1; Sage corrected", pr_m1), ("I  Sage assumed M+1, no monoisotopic peak in MS1", pr_bad)]):
    if not len(d): a.set_visible(False); continue
    r = d.iloc[0]; s1 = cent[int(r.scan)]["prec_scan"]
    panel_prec(a, prof.get(s1), r, cent.get(s1))
    a.set_title(f"{int(r.z)}+ {r.peptide.replace('[+304.2071]', '*').replace('[+15.9949]', 'ox')[:30]}", fontsize=7.5, loc="left")
    a.text(0.0, 1.17, t, transform=a.transAxes, fontsize=8.2, fontweight="bold")
    a.text(0.99, 0.97, f"MS1 {s1} → MS2 {int(r.scan)}\ncos={r.cos0:.2f}", transform=a.transAxes, ha="right", va="top", fontsize=6.3, color=INK2)
for a in ax.flat: a.set_xlabel("m/z", fontsize=7)
from matplotlib.lines import Line2D
fig.legend(handles=[Line2D([], [], color=OBS, lw=1.2, label="observed centroids"),
                    Line2D([], [], color=TEO, lw=3, label="theoretical (fragment: conditioned on the isolation window; precursor: elemental composition incl. TMTpro)"),
                    Line2D([], [], color=NAT, marker="_", ls="", ms=9, label="fragment: natural abundance, ignoring isolation"),
                    Line2D([], [], color=INK2, ls="--", label="m/z selected by the instrument")], loc="lower center", ncol=2, fontsize=7.5, frameon=False, bbox_to_anchor=(0.5, -0.02))
fig.suptitle("Isotope envelopes of Sage-assigned fragments (A–F) and precursors (G–I), Orbitrap Astral run v3", x=0.01, ha="left", fontsize=10.5, fontweight="bold")
[fig.savefig(f"/home/claude/tmt/work/analise/extra/figs/FigS3_isotope_envelope_examples.{x}", dpi=300, bbox_inches="tight") for x in ("png","pdf")]
print("ok")
```
