## Supplementary material for "Asking the Data: Conversational Interrogation of LC–MS/MS Proteomics Data Sets with an LLM Agent": fig_mecanismos.py

```
import sys, numpy as np, pandas as pd, matplotlib
matplotlib.use("Agg"); import matplotlib.pyplot as plt
LANG = sys.argv[1] if len(sys.argv) > 1 else "en"; B = "/home/claude/tmt/work/iso/mecanismos"
T = {"en": dict(A="A  Instrument selected M+1 as monoisotopic\n    vs precursor mass", B="B  … vs precursor intensity", C="C  Mass error of Astral 2+/3+ fragments",
                D="D  Estimated coincidental matches among\n    fragments missing the expected M+1", xm="peptide mass incl. TMTpro (kDa)", xi="precursor intensity quartile (Q1 weakest)",
                y1="% of PSMs", xc="|mass error| (ppm)", yc="cumulative fraction", yd="% coincidental (estimated)", coh="coherent", mis="M+1 missing", uni="uniform (random within ±20 ppm)",
                runs={"EXP480": "Exploris 480", "AST_v1": "Astral v1", "AST_v2": "Astral v2", "AST_v3": "Astral v3"}, out="/home/claude/tmt/work/analise/extra/figs/FigS4_isotope_error_mechanisms"),
     "pt": dict(A="A  Instrumento escolheu o M+1 como monoisotópico\n    × massa do precursor", B="B  … × intensidade do precursor", C="C  Erro de massa dos fragmentos 2+/3+ (Astral)",
                D="D  Casamentos ao acaso estimados entre os\n    fragmentos sem o M+1 esperado", xm="massa do peptídeo com TMTpro (kDa)", xi="quartil de intensidade do precursor (Q1 mais fraco)",
                y1="% dos PSMs", xc="|erro de massa| (ppm)", yc="fração acumulada", yd="% ao acaso (estimado)", coh="coerente", mis="sem M+1", uni="uniforme (ao acaso em ±20 ppm)",
                runs={"EXP480": "Exploris 480", "AST_v1": "Astral v1", "AST_v2": "Astral v2", "AST_v3": "Astral v3"}, out="/home/claude/tmt/work/iso/resumo/figs/fig_mecanismos_PT")}[LANG]
RC = {"EXP480": "#b58100", "AST_v1": "#2a78d6", "AST_v2": "#4a3aa7", "AST_v3": "#1baf7a"}; INK2, GRID = "#52514e", "#e4e3df"
plt.rcParams.update({"font.family": "DejaVu Sans", "font.size": 8, "axes.titlesize": 9, "axes.titleweight": "bold", "axes.titlelocation": "left",
                     "axes.spines.top": False, "axes.spines.right": False, "axes.grid": True, "grid.color": GRID, "grid.linewidth": .6, "axes.axisbelow": True})
P = pd.read_csv(f"{B}/precursor_M1_by_factor.tsv", sep="\t"); MX = pd.read_csv(f"{B}/fragment_random_fraction.tsv", sep="\t")
S = np.load(f"{B}/ppm_store.npy", allow_pickle=True).item()
fig, ax = plt.subplots(1, 4, figsize=(17, 4.2), gridspec_kw={"wspace": .33})
ML = ["<1.5", "1.5–2", "2–2.5", "2.5–3", ">3"]; IQ = ["Q1", "Q2", "Q3", "Q4"]
for R, c in RC.items():
    a = P[(P.run == R) & (P.factor == "mass (kDa)")].set_index("level").reindex(ML); ax[0].plot(range(5), a.pct_M1, "-o", color=c, ms=4, lw=1.6, label=T["runs"][R])
    b = P[(P.run == R) & (P.factor == "intensity quartile")].set_index("level").reindex(IQ); ax[1].plot(range(4), b.pct_M1, "-o", color=c, ms=4, lw=1.6, label=T["runs"][R])
ax[0].set_xticks(range(5)); ax[0].set_xticklabels(ML); ax[0].set_xlabel(T["xm"]); ax[0].set_ylabel(T["y1"]); ax[0].set_title(T["A"]); ax[0].legend(fontsize=6.8, frameon=False)
ax[1].set_xticks(range(4)); ax[1].set_xticklabels(IQ); ax[1].set_xlabel(T["xi"]); ax[1].set_ylabel(T["y1"]); ax[1].set_title(T["B"]); ax[1].set_ylim(0, None)
xs = np.linspace(0, 20, 201)
for z, ls in [(2, "-"), (3, "--")]:
    for lab, c in [("coherent", "#2a78d6"), ("M+1 missing", "#d4549a")]:
        x = np.concatenate([S[k] for k in S if k.startswith("AST") and k.endswith(f"|{z}|{lab}")])
        ax[2].plot(xs, [(x <= v).mean() for v in xs], ls, color=c, lw=1.6, label=f"{z}+ {T['coh'] if lab == 'coherent' else T['mis']} (n={len(x):,})")
ax[2].plot(xs, xs / 20, ":", color=INK2, lw=1.2, label=T["uni"]); ax[2].set_xlim(0, 20); ax[2].set_ylim(0, 1.01)
ax[2].set_xlabel(T["xc"]); ax[2].set_ylabel(T["yc"]); ax[2].set_title(T["C"]); ax[2].legend(fontsize=6.3, frameon=False, loc="lower right")
m = MX[(MX.cls == "M+1 missing") & (MX.z.isin([2, 3])) & MX.run.str.startswith("AST")]
for i, R in enumerate(["AST_v1", "AST_v2", "AST_v3"]):
    for j, z in enumerate([2, 3]):
        v = m[(m.run == R) & (m.z == z)].est_random_frac
        if len(v): ax[3].bar(j * 4 + i, 100 * v.iloc[0], color=RC[R], width=.8, label=T["runs"][R] if j == 0 else None); ax[3].text(j * 4 + i, 100 * v.iloc[0] + 1, f"{100 * v.iloc[0]:.0f}", ha="center", fontsize=6.5, color=INK2)
ax[3].set_xticks([1, 5]); ax[3].set_xticklabels(["2+", "3+"]); ax[3].set_ylabel(T["yd"]); ax[3].set_title(T["D"]); ax[3].set_ylim(0, 70); ax[3].grid(axis="x", visible=False); ax[3].legend(fontsize=6.8, frameon=False, loc="upper left")
for e in ("png", "pdf"): fig.savefig(f"{T['out']}.{e}", dpi=300, bbox_inches="tight")
print("ok", T["out"])
```
