## Supplementary material for "Asking the Data: Conversational Interrogation of LC–MS/MS Proteomics Data Sets with an LLM Agent": fig_resumo.py

```
import os, json, numpy as np, pandas as pd, matplotlib
matplotlib.use("Agg"); import matplotlib.pyplot as plt
RUNS = [r for r in ["EXP480", "AST_v1", "AST_v2", "AST_v3"] if os.path.exists(f"/home/claude/tmt/work/iso/{r}/frag_env_class.tsv")]
LBL = {"EXP480": "Exploris 480", "AST_v1": "Astral v1", "AST_v2": "Astral v2", "AST_v3": "Astral v3"}
INK, INK2, GRID = "#0b0b0b", "#52514e", "#e4e3df"
plt.rcParams.update({"font.family": "DejaVu Sans", "font.size": 8, "axes.titlesize": 9, "axes.titleweight": "bold", "axes.titlelocation": "left",
                     "axes.spines.top": False, "axes.spines.right": False, "axes.grid": True, "grid.color": GRID, "grid.linewidth": .6, "axes.axisbelow": True})
fig, ax = plt.subplots(1, 3, figsize=(16, 4.6), gridspec_kw={"wspace": .32, "width_ratios": [1, 1.5, .9]})
# A precursores
PC = [("correto", "mono correto (instrumento)", "#2a78d6"), ("instrumento escolheu M+1; Sage corrigiu (confirmado)", "instrumento pegou M+1; Sage corrigiu", "#4a3aa7"),
      ("monoisotópico ausente no MS1", "Sage supôs M+1, sem mono no MS1", "#d4549a"), ("envelope indica monoisotópico 1 Da acima", "mono 1 Da acima", "#e8a33d"),
      ("envelope indica monoisotópico 1 Da abaixo", "mono 1 Da abaixo", "#b58100"), ("envelope distorcido (cos<0.9)", "envelope distorcido (cos<0,9)", "#bdbbb4")]
for i, R in enumerate(RUNS):
    P = pd.read_csv(f"/home/claude/tmt/work/iso/{R}/prec_env_class.tsv", sep="\t"); v = P.classe.value_counts(normalize=True) * 100; left = 0
    for k, lab, c in PC:
        w = v.get(k, 0); ax[0].barh(i, w, left=left, color=c, label=lab if i == 0 else None, height=.6); left += w
ax[0].set_yticks(range(len(RUNS))); ax[0].set_yticklabels([LBL[r] for r in RUNS]); ax[0].invert_yaxis(); ax[0].set_xlim(0, 100)
ax[0].set_xlabel("% dos PSMs (1% FDR)"); ax[0].set_title("A  Precursor: monoisotópico no MS1"); ax[0].grid(axis="y", visible=False)
ax[0].legend(fontsize=6.5, frameon=False, loc="upper center", bbox_to_anchor=(.45, -.16), ncol=2)
# B fragmentos verificáveis por carga
FC = [("envelope coerente", "envelope coerente", "#2a78d6"), ("M+1 esperado não encontrado", "M+1 esperado ausente", "#d4549a"),
      ("razão M+1/M incompatível", "razão M+1/M incompatível", "#e8a33d"), ("pico explicado como isótopo (M+1) de outro íon", "pico = M+1 de outro íon", "#4a3aa7"),
      ("espaçamento isotópico indica outra carga", "espaçamento de outra carga", "#1baf7a")]
ticks, labs, x = [], [], 0
for R in RUNS:
    F = pd.read_csv(f"/home/claude/tmt/work/iso/{R}/frag_env_class.tsv", sep="\t", usecols=["z", "classe"])
    V = F[F.classe != "M+1 não verificável (intensidade/isolação)"]
    for z in (1, 2, 3, 4):
        g = V[V.z == z]
        if len(g) < 15: continue
        v = g.classe.value_counts(normalize=True) * 100; bot = 0
        for k, lab, c in FC:
            h = v.get(k, 0); ax[1].bar(x, h, bottom=bot, color=c, width=.8, label=lab if (x == 0) else None); bot += h
        ax[1].text(x, 101, f"{len(g):,}".replace(",", "."), ha="center", fontsize=5.8, color=INK2, rotation=90, va="bottom")
        ticks.append(x); labs.append(f"{z}+"); x += 1
    ax[1].text(x - 2.5, -17, LBL[R], ha="center", fontsize=7.5, fontweight="bold"); x += .8
ax[1].set_xticks(ticks); ax[1].set_xticklabels(labs); ax[1].set_ylim(0, 118); ax[1].set_ylabel("% dos fragmentos verificáveis")
ax[1].set_title("B  Fragmentos atribuídos pelo Sage, por carga (n verificáveis acima)"); ax[1].grid(axis="x", visible=False)
ax[1].legend(fontsize=6.5, frameon=False, loc="upper center", bbox_to_anchor=(.5, -.16), ncol=3)
# C controle: deslocamento isotópico vs. controle
for i, R in enumerate(RUNS):
    S = json.load(open(f"/home/claude/tmt/work/iso/{R}/resumo_env.json"))
    ax[2].bar(i - .18, 100 * S["prev_isotope_rate"], .36, color="#4a3aa7", label="−Δ/z (isotópico)" if i == 0 else None)
    ax[2].bar(i + .18, 100 * S["prev_ctl_rate"], .36, color="#bdbbb4", label="deslocamentos-controle" if i == 0 else None)
ax[2].set_xticks(range(len(RUNS))); ax[2].set_xticklabels([LBL[r] for r in RUNS], fontsize=7); ax[2].set_ylabel("% dos fragmentos atribuídos")
ax[2].set_title("C  Pico atribuído com 'pai' isotópico coerente\n    vs. mesma regra em deslocamento sem sentido"); ax[2].legend(fontsize=6.5, frameon=False); ax[2].grid(axis="x", visible=False)
fig.savefig("/home/claude/tmt/work/iso/resumo/fig_resumo_envelopes.png", dpi=170, bbox_inches="tight"); print("ok")
```
