## Supplementary material for "Asking the Data: Conversational Interrogation of LC–MS/MS Proteomics Data Sets with an LLM Agent": fit_window.py

```
import sys, numpy as np, pandas as pd
from isolib import frag_cond_dist
R=sys.argv[1]; F=pd.read_csv(f"/home/claude/tmt/work/iso/{R}/frag_env.tsv",sep="\t")
S=F[F.I0>30*F.floor].sample(min(6000,(F.I0>30*F.floor).sum()),random_state=1)
print("n",len(S), "iso half (reported)", S.iso_half.unique()[:5], "kz", S.kz_center.round(1).value_counts().head(3).to_dict())
for h in [0.15,0.2,0.25,0.3,0.35,0.45,0.6,1.0,3.0]:
    tp=np.array([frag_cond_dist(r.lam_f,r.lam_p,r.ntmt,r.nt_p,r.kz_center,r.charge_prec,h)[1] for r in S.itertuples()])
    tm=np.array([frag_cond_dist(r.lam_f,r.lam_p,r.ntmt,r.nt_p,r.kz_center,r.charge_prec,h)[-1] for r in S.itertuples()])
    agg=(S.Ip1.sum()/(S.I0*tp).sum()); aggm=(S.Im1.sum()/(S.I0*tm).sum())
    rr=np.log2(((S.Ip1+1e-9)/S.I0)/tp)
    print(f"h={h}: soma M+1 obs/teo={agg:.2f}  M-1 obs/teo={aggm:.2f}  mediana log2(M+1)={np.median(rr[S.Ip1>0]):.2f}  f(M+1 presente)={ (S.Ip1>0).mean():.2f}")
```
