## Supplementary material for "Asking the Data: Conversational Interrogation of LC–MS/MS Proteomics Data Sets with an LLM Agent": fitz.py

```
import sys, numpy as np, pandas as pd
from isolib import frag_cond_dist
from scipy.optimize import brentq
R=sys.argv[1]; F=pd.read_csv(f"/home/claude/tmt/work/iso/{R}/frag_env.tsv",sep="\t")
F=F[F.I0>30*F.floor]
for (zp,z),g in F.groupby(["charge_prec","z"]):
    if len(g)<300 or zp>4: continue
    g=g.sample(min(1500,len(g)),random_state=1)
    def agg(h):
        tp=np.array([frag_cond_dist(r.lam_f,r.lam_p,r.ntmt,r.nt_p,r.kz_center,r.charge_prec,h)[1] for r in g.itertuples()]); return np.log(g.Ip1.sum()/(g.I0*tp).sum())
    try: h=brentq(agg,0.12,1.5,xtol=0.005)
    except ValueError as e: h=np.nan
    print(R,"prec z",zp,"frag z",z,"n",len(g),"h fit",round(h,3),"M+1 presente",round((g.Ip1>0).mean(),2))
```
