## Supplementary material for "Asking the Data: Conversational Interrogation of LC–MS/MS Proteomics Data Sets with an LLM Agent": isolib.py

```
"""Leitura de mzML (sem dependências), composição elementar de peptídeos/fragmentos TMTpro e envelope isotópico teórico."""
import base64, zlib, re, numpy as np
import xml.etree.ElementTree as ET

NS = "{http://psi.hupo.org/ms/mzml}"

def _decode(bda):
    comp = dt = kind = None
    for cv in bda.iter(NS + "cvParam"):
        a = cv.get("accession")
        if a == "MS:1000574": comp = "zlib"
        elif a == "MS:1000523": dt = np.float64
        elif a == "MS:1000521": dt = np.float32
        elif a == "MS:1000514": kind = "mz"
        elif a == "MS:1000515": kind = "int"
        elif a == "MS:1000516": kind = "charge"
    b = bda.find(NS + "binary").text or ""
    raw = base64.b64decode(b)
    if comp and raw: raw = zlib.decompress(raw)
    return kind, np.frombuffer(raw, dtype=dt) if raw else np.array([], dtype=dt)

def read_mzml(path, scans=None, levels=(1, 2), ms1_all=False):
    """Devolve {scan: dict(ms, mz, it, z, prec_scan, sel_mz, sel_z, filt, rt, mono_trailer)}; scans=None lê tudo."""
    out = {}
    for ev, el in ET.iterparse(path, events=("end",)):
        if el.tag != NS + "spectrum": continue
        sid = el.get("id"); sc = int(re.search(r"scan=(\d+)", sid).group(1))
        d = dict(ms=None, prec_scan=None, sel_mz=None, sel_z=None, filt=None, rt=None, mono_trailer=None, z=None, iso_target=None, iso_lo=None, iso_hi=None)
        for cv in el.iter(NS + "cvParam"):
            a = cv.get("accession")
            if a == "MS:1000511": d["ms"] = int(cv.get("value"))
            elif a == "MS:1000128": d["centroid"] = False
            elif a == "MS:1000127": d["centroid"] = True
            elif a == "MS:1000512": d["filt"] = cv.get("value")
            elif a == "MS:1000016": d["rt"] = float(cv.get("value"))
            elif a == "MS:1000744": d["sel_mz"] = float(cv.get("value"))
            elif a == "MS:1000041": d["sel_z"] = int(cv.get("value"))
            elif a == "MS:1000827": d["iso_target"] = float(cv.get("value"))
            elif a == "MS:1000828": d["iso_lo"] = float(cv.get("value"))
            elif a == "MS:1000829": d["iso_hi"] = float(cv.get("value"))
        for up in el.iter(NS + "userParam"):
            if "Monoisotopic M/Z" in up.get("name", ""): d["mono_trailer"] = float(up.get("value"))
        p = el.find(f"{NS}precursorList/{NS}precursor")
        if p is not None and p.get("spectrumRef"):
            m = re.search(r"scan=(\d+)", p.get("spectrumRef")); d["prec_scan"] = int(m.group(1)) if m else None
        keep = scans is None or sc in scans or (ms1_all and d["ms"] == 1)
        if keep and d["ms"] in levels:
            for bda in el.iter(NS + "binaryDataArray"):
                k, arr = _decode(bda)
                if k == "mz": d["mz"] = arr
                elif k == "int": d["it"] = arr
                elif k == "charge": d["z"] = arr
            out[sc] = d
        el.clear()
    return out

# ---------- composição ----------
AA = {  # resíduos (C,H,N,O,S)
 "G":(2,3,1,1,0),"A":(3,5,1,1,0),"S":(3,5,1,2,0),"P":(5,7,1,1,0),"V":(5,9,1,1,0),"T":(4,7,1,2,0),"C":(3,5,1,1,1),
 "L":(6,11,1,1,0),"I":(6,11,1,1,0),"N":(4,6,2,2,0),"D":(4,5,1,3,0),"Q":(5,8,2,2,0),"K":(6,12,2,1,0),"E":(5,7,1,3,0),
 "M":(5,9,1,1,1),"H":(6,7,3,1,0),"F":(9,9,1,1,0),"R":(6,12,4,1,0),"Y":(9,9,1,2,0),"W":(11,10,2,1,0),"U":(3,5,1,1,0)}
CAM = (2,3,1,1,0); OX = (0,0,0,1,0); DEAM = (0,-1,-1,1,0)
TMT_LIGHT = (8,25,1,3,0)          # TMTpro: C8 13C7 H25 N 15N2 O3 -> leves aqui, pesados à parte
TMT_HEAVY = (7,2)                 # (13C, 15N) por marcação
MONO = dict(C=12.0, H=1.00782503207, N=14.0030740048, O=15.99491461956, S=31.97207100)
C13, N15, PROTON = 13.0033548378, 15.0001088982, 1.007276466812

def parse_peptide(pep):
    """'[+304.2071]-PEPC[+57.0215]K[+304.2071]' -> lista de (aa, [mods])"""
    s = pep; nterm = []
    m = re.match(r"^\[([+-][\d.]+)\]-", s)
    if m: nterm.append(float(m.group(1))); s = s[m.end():]
    res = []
    for m in re.finditer(r"([A-Z])((?:\[[+-][\d.]+\])*)", s):
        mods = [float(x) for x in re.findall(r"\[([+-][\d.]+)\]", m.group(2))]
        res.append([m.group(1), mods])
    if nterm: res[0][1] = nterm + res[0][1]
    return res

def residue_comp(aa, mods):
    c = np.array(AA[aa], float); ntmt = 0
    for md in mods:
        if abs(md - 304.2071) < 0.01: c += TMT_LIGHT; ntmt += 1
        elif abs(md - 57.0215) < 0.01: c += CAM
        elif abs(md - 15.9949) < 0.01: c += OX
        elif abs(md - 0.984) < 0.01: c += DEAM
        else: raise ValueError(md)
    return c, ntmt

def fragment_comp(res, kind, n):
    """kind b/y, n = número de resíduos; devolve (comp neutra CHNOS, n_tmt) do íon neutro (b: soma resíduos; y: + H2O)"""
    part = res[:n] if kind == "b" else res[-n:]
    c = np.zeros(5); nt = 0
    for aa, mods in part:
        cc, t = residue_comp(aa, mods); c += cc; nt += t
    if kind == "y": c += (0, 2, 0, 1, 0)
    return c, nt

def peptide_comp(res):
    c, nt = fragment_comp(res, "b", len(res)); c += (0, 2, 0, 1, 0); return c, nt

def mono_mass(comp, ntmt):
    return sum(comp[i] * MONO[e] for i, e in enumerate("CHNOS")) + ntmt * (TMT_HEAVY[0] * C13 + TMT_HEAVY[1] * N15)

# abundâncias naturais (nominal): deslocamento 0,+1,+2,(+4 S)
NAT = {"C": [0.9893, 0.0107], "H": [0.999885, 0.000115], "N": [0.99636, 0.00364], "O": [0.99757, 0.00038, 0.00205], "S": [0.9499, 0.0075, 0.0425, 0, 0.0001]}

def _pow(dist, n, L):
    out = np.zeros(L); out[0] = 1.0; base = np.array(dist + [0] * (L - len(dist)))[:L]
    n = int(round(n))
    while n:
        if n & 1: out = np.convolve(out, base)[:L]
        base = np.convolve(base, base)[:L]; n >>= 1
    return out

def isotope_dist(comp, ntmt, enr13=0.9942, enr15=0.9942, L=8):
    """Distribuição isotópica nominal relativa ao monoisotópico (com marcadores pesados): índice 0 = M-2, 1 = M-1, 2 = M, ...
    Marcações TMTpro: 7 13C + 2 15N por marcação, com pureza enr13/enr15 (átomos leves residuais geram M-1, M-2)."""
    d = np.ones(1)
    for i, e in enumerate("CHNOS"):
        if comp[i] > 0: d = np.convolve(d, _pow(NAT[e], comp[i], L))[:L]
    # pesados: cada átomo marcado é 'pesado' com prob enr, senão leve (-1); em leve, o 12C/14N residual ainda tem abundância natural ~ irrelevante
    heavy = np.array([1.0])
    if ntmt:
        h = _pow([enr13, 1 - enr13], 7 * ntmt, 3)  # índice k = k átomos leves -> M-k
        h = np.convolve(h, _pow([enr15, 1 - enr15], 2 * ntmt, 3))[:3]
        heavy = h
    # combina: deslocamento -k
    full = np.zeros(L + 2)
    for k, p in enumerate(heavy):
        full[2 - k: 2 - k + L] += p * d[:L] if 2 - k + L <= L + 2 else p * d[:L]
    return full[:L + 2] / full[2]   # normaliza pelo monoisotópico

def averagine_comp(mass):
    u = mass / 111.1254
    return np.array([4.9384 * u, 7.7583 * u, 1.3577 * u, 1.4773 * u, 0.0417 * u])

def lam(comp):
    """número médio de isótopos pesados naturais (13C, 15N, 2H, 17O, 18O=2, 34S=2…)"""
    d = isotope_dist(comp, 0, L=12)[2:]; d = d / d.sum(); return float((np.arange(len(d)) * d).sum())

from math import comb, exp, factorial
def frag_cond_dist(lam_f, lam_p, nt_f, nt_p, kz_center, z, half, soft=0.02, pdef=0.0058, K=(-2, 4)):
    """Distribuição isotópica do fragmento condicionada aos isotopólogos do precursor transmitidos pela janela de isolamento.
    kz_center: centro da janela em unidades de isótopo do precursor (0 = monoisotópico); half: meia-largura em m/z.
    Natural: n ~ Poisson(lam_p); fragmento herda Binom(n, lam_f/lam_p). Marcação: d átomos leves ~ Binom(9 nt_p, pdef); fragmento herda Binom(d, nt_f/nt_p).
    Devolve dict offset->prob, normalizado ao offset 0."""
    f = lam_f / lam_p if lam_p > 0 else 0; g = nt_f / nt_p if nt_p else 0
    out = {k: 0.0 for k in range(K[0], K[1] + 1)}
    D = 9 * nt_p
    for n in range(0, 9):
        pn = exp(-lam_p) * lam_p ** n / factorial(n)
        for d in range(0, 3 if D else 1):
            pd_ = comb(D, d) * pdef ** d * (1 - pdef) ** (D - d) if D else 1.0
            x = (n - d - kz_center) * DIS_ / z     # distância ao centro em m/z
            w = 1.0 / (1.0 + np.exp((abs(x) - half) / soft))
            wt = pn * pd_ * w
            if wt < 1e-12: continue
            for nf in range(0, n + 1):
                pf = comb(n, nf) * f ** nf * (1 - f) ** (n - nf)
                for df in range(0, d + 1):
                    pg = comb(d, df) * g ** df * (1 - g) ** (d - df)
                    k = nf - df
                    if K[0] <= k <= K[1]: out[k] += wt * pf * pg
    o0 = out[0]
    return {k: (v / o0 if o0 > 0 else np.nan) for k, v in out.items()}
DIS_ = 1.0033548378
```
