## Supplementary material for "Asking the Data: Conversational Interrogation of LC–MS/MS Proteomics Data Sets with an LLM Agent": mecanismos.py

```
"""Mecanismos dos erros de isótopo: (1) escolha do M+1 como monoisotópico pelo instrumento, por massa e intensidade;
(2) erro de massa dos fragmentos 2+/3+ com e sem o M+1 esperado, e fração estimada de casamentos ao acaso
(mistura: verdadeiros com a distribuição de |ppm| dos coerentes; ao acaso uniformes em ±tolerância)."""
import json, numpy as np, pandas as pd
RUNS = ["EXP480", "AST_v1", "AST_v2", "AST_v3"]; B = "/home/claude/tmt/work/iso"
MB = [0, 1500, 2000, 2500, 3000, 9000]; ML = ["<1.5", "1.5–2", "2–2.5", "2.5–3", ">3"]
prec, frag, mix, ppm_store = [], [], [], {}
for R in RUNS:
    P = pd.read_csv(f"{B}/{R}/prec_env_class.tsv", sep="\t"); P["M"] = P.mono_mz * P.z - P.z * 1.007276; P["k1"] = P.k_inst.round() == 1
    P["Mb"] = pd.cut(P.M, MB, labels=ML); P["Iq"] = pd.qcut(P[["o0", "o1"]].max(axis=1), 4, labels=["Q1", "Q2", "Q3", "Q4"])
    for b, g in P.groupby("Mb", observed=True): prec.append(dict(run=R, factor="mass (kDa)", level=b, n=len(g), pct_M1=100 * g.k1.mean()))
    for b, g in P.groupby("Iq", observed=True): prec.append(dict(run=R, factor="intensity quartile", level=b, n=len(g), pct_M1=100 * g.k1.mean()))
    for z, g in P.groupby("z"): prec.append(dict(run=R, factor="charge", level=str(z), n=len(g), pct_M1=100 * g.k1.mean()))
    tol = json.load(open(f"{B}/{R}/annot/cfg.json"))["fragment_tol"]["ppm"][1]
    F = pd.read_csv(f"{B}/{R}/frag_env_class.tsv", sep="\t", usecols=["z", "classe", "mz_calc", "mz_obs"])
    F["appm"] = ((F.mz_obs - F.mz_calc) / F.mz_calc * 1e6).abs()
    for z in (1, 2, 3):
        coh = F[(F.z == z) & (F.classe == "envelope coerente")].appm.dropna().values
        for cls, lab in [("envelope coerente", "coherent"), ("M+1 esperado não encontrado", "M+1 missing"), ("razão M+1/M incompatível", "ratio inconsistent")]:
            x = F[(F.z == z) & (F.classe == cls)].appm.dropna().values
            if len(x) < 20: continue
            ppm_store[(R, z, lab)] = x
            frag.append(dict(run=R, z=z, cls=lab, n=len(x), median_abs_ppm=np.median(x), frac_gt10=(x > 10).mean()))
            if lab != "coherent" and len(coh) > 50:
                pt = (coh > 10).mean(); pr = (tol - 10) / tol
                f = float(np.clip(((x > 10).mean() - pt) / (pr - pt), 0, 1))
                mix.append(dict(run=R, z=z, cls=lab, n=len(x), est_random_frac=f, est_random_n=f * len(x)))
PR, FR, MX = pd.DataFrame(prec), pd.DataFrame(frag), pd.DataFrame(mix)
for d, n in [(PR, "precursor_M1_by_factor"), (FR, "fragment_mass_error"), (MX, "fragment_random_fraction")]: d.round(4).to_csv(f"{B}/mecanismos/{n}.tsv", sep="\t", index=False)
np.save(f"{B}/mecanismos/ppm_store.npy", {f"{k[0]}|{k[1]}|{k[2]}": v for k, v in ppm_store.items()}, allow_pickle=True)
pd.set_option("display.width", 200)
print(PR.pivot_table(index=["factor", "level"], columns="run", values="pct_M1", observed=True).round(1).to_string())
print(FR.round(3).to_string()); print(MX.round(3).to_string())
```
