## Supplementary material for "Asking the Data: Conversational Interrogation of LC–MS/MS Proteomics Data Sets with an LLM Agent": peek.py

```
import sys, json, numpy as np, pandas as pd, matplotlib
matplotlib.use("Agg"); import matplotlib.pyplot as plt
from isolib import read_mzml
from zoom import panel_frag
R, cls, z, out = sys.argv[1], sys.argv[2], int(sys.argv[3]), sys.argv[4]
B = f"/home/claude/tmt/work/iso/{R}"; F = pd.read_csv(f"{B}/frag_env_class.tsv", sep="\t"); HALF = json.load(open(f"{B}/resumo_env.json"))["iso_half_fit"]
d = F[(F.classe == cls) & (F.z == z)].sample(8, random_state=int(sys.argv[5]) if len(sys.argv) > 5 else 0)
pd.set_option("display.width", 250)
print(d[["scan", "ion", "z", "charge_prec", "kz_center", "mz_obs", "I0", "Ip1", "I_alt_spacing", "floor", "c_p1_lo", "c_p1", "c_p1_hi", "hyperscore"]].round(3).to_string())
S = read_mzml(f"{B}/cent.mzML", scans=set(d.scan), levels=(2,))
fig, ax = plt.subplots(2, 4, figsize=(16, 6.5), gridspec_kw={"hspace": .5})
for a, r in zip(ax.flat, d.itertuples()): panel_frag(a, None, S[r.scan], r, HALF); a.text(.99, .97, f"scan {r.scan} prec {r.charge_prec}+ kz={r.kz_center:.2f}", transform=a.transAxes, ha="right", va="top", fontsize=6.5)
fig.savefig(out, dpi=120, bbox_inches="tight")
```
