## Supplementary material for "Asking the Data: Conversational Interrogation of LC–MS/MS Proteomics Data Sets with an LLM Agent": ptm_quant_iso0.py

```
"""Índices de modificação por amostra (TMT): para cada peptídeo visto com e sem a modificação, log2(modificado/não modificado)
por canal, centrado no peptídeo (remove ionização e modificação pós-pool, igual em todos os canais), média dos peptídeos ->
índice por canal e corrida; média das corridas por amostra; modelo grupo + lote (OLS) para calor e genótipo.
Também: peptídeos individuais (forma modificada) no modelo moderado, para listar os sítios que mais respondem."""
import glob, json, re, sys
import numpy as np, pandas as pd
from scipy import stats
RUNS = ["EXP480", "AST_v1", "AST_v2", "AST_v3"]
CH = ["126", "127N", "127C", "128N", "128C", "129N", "129C", "130N", "130C", "131N", "131C", "132N"]
SAMP = ["79A_37C_b1", "79A_37C_b2", "79A_37C_b3", "79A_42C_b1", "79A_42C_b2", "79A_42C_b3",
        "DRV3_37C_b1", "DRV3_37C_b2", "DRV3_37C_b3", "DRV3_42C_b1", "DRV3_42C_b2", "DRV3_42C_b3"]
TYPES = {"Met oxidation": r"M\[\+15\.99", "Trp oxidation": r"W\[\+15\.99", "Trp→kynurenine": r"W\[\+3\.99", "Deamidation (N/Q)": r"[NQ]\[\+0\.98"}
runs_done = [r for r in RUNS if glob.glob(f"{r}/out_lote_*/results.sage.tsv")]
idx_rows, pep_rows, stats_rows = [], [], []
for r in runs_done:
    d = pd.concat([pd.read_csv(f, sep="\t", usecols=["peptide", "proteins", "scannr", "label", "hyperscore", "rank", "isotope_error"]) for f in sorted(glob.glob(f"{r}/out_lote_*/results.sage.tsv"))])
    d = d[d["rank"] == 1].sort_values("hyperscore", ascending=False)
    dec = (d.label == -1).cumsum(); tar = (d.label == 1).cumsum(); d["q"] = (dec / tar.clip(lower=1))[::-1].cummin()[::-1]
    d = d[(d.q <= 0.01) & (d.label == 1) & (d.isotope_error.abs() < 0.5)].copy()   # só PSMs sem correção isotópica do precursor
    d["scan"] = d.scannr.astype(str).str.extract(r"scan=(\d+)")[0].astype(float)
    rep = pd.read_csv(f"/home/claude/tmt/work/corridas/{r}/reporters.tsv", sep="\t")
    d = d.merge(rep[["scan", "pif"] + ["rep_" + c for c in CH]], on="scan", how="inner")
    d = d[d.pif.fillna(1) >= 0.5]
    d["seq"] = d.peptide.str.replace(r"\[[^\]]*\]", "", regex=True).str.replace(r"[^A-Z]", "", regex=True)
    st = dict(corrida=r, psms_1pct=len(d))
    for tname, pat in TYPES.items():
        d["is_mod"] = d.peptide.str.contains(pat, regex=True)
        res_target = {"Met oxidation": "M", "Trp oxidation": "W", "Trp→kynurenine": "W", "Deamidation (N/Q)": "NQ"}[tname]
        cand = d[d.seq.str.contains(f"[{res_target}]")]
        st[f"{tname} PSMs"] = int(cand.is_mod.sum())
        agg = cand.groupby(["seq", "is_mod"])[["rep_" + c for c in CH]].sum()
        both = [s for s in agg.index.get_level_values(0).unique() if (s, True) in agg.index and (s, False) in agg.index]
        st[f"{tname} peptides (mod+unmod)"] = len(both)
        if not both: continue
        mod = agg.xs(True, level=1).loc[both].replace(0, np.nan); un = agg.xs(False, level=1).loc[both].replace(0, np.nan)
        lr = np.log2(mod.values / un.values); lr = lr - np.nanmean(lr, axis=1, keepdims=True)
        LR = pd.DataFrame(lr, index=both, columns=SAMP)
        idx_rows.append(dict(corrida=r, tipo=tname, n_peptideos=len(both), **LR.mean().to_dict()))
        for s in both:
            pep_rows.append(dict(corrida=r, tipo=tname, seq=s, prot=cand[cand.seq == s].proteins.iloc[0], **LR.loc[s].to_dict()))
    stats_rows.append(st)
IDX = pd.DataFrame(idx_rows); PEP = pd.DataFrame(pep_rows); ST = pd.DataFrame(stats_rows)
grp = [s.rsplit("_b", 1)[0] for s in SAMP]; bat = [s.rsplit("_b", 1)[1] for s in SAMP]
GROUPS = ["79A_37C", "79A_42C", "DRV3_37C", "DRV3_42C"]
X = np.hstack([pd.get_dummies(pd.Categorical(grp, categories=GROUPS)).values.astype(float), pd.get_dummies(pd.Categorical(bat)).values.astype(float)[:, 1:]])
XtXi = np.linalg.pinv(X.T @ X); dres = 12 - X.shape[1]
CON = {"Heat in 79A": [-1, 1, 0, 0], "Heat in DRV3": [0, 0, -1, 1], "Heat (both)": [-.5, .5, -.5, .5], "Genotype (both)": [-.5, -.5, .5, .5], "Interaction": [1, -1, -1, 1]}
def ols(y):
    b = np.linalg.lstsq(X, y, rcond=None)[0]; s2 = ((y - X @ b) ** 2).sum() / dres; out = {}
    for k, c in CON.items():
        cv = np.r_[c, 0, 0]; e = b @ cv; se = np.sqrt(s2 * cv @ XtXi @ cv); out[k] = (float(e), float(2 * stats.t.sf(abs(e / se), dres)))
    return out
res = []
for t in TYPES:
    sub = IDX[IDX.tipo == t]
    if sub.empty: continue
    y = sub[SAMP].mean().values                        # mean of runs per sample
    o = ols(y)
    row = dict(tipo=t, corridas=len(sub), peptideos_por_corrida="/".join(str(x) for x in sub.n_peptideos))
    for k, (e, p) in o.items(): row[f"{k} log2"] = round(e, 3); row[f"{k} p"] = p
    # per-run consistency of heat effect
    row["heat_both_per_run"] = "/".join(f"{ols(sub.iloc[i][SAMP].values.astype(float))['Heat (both)'][0]:+.2f}" for i in range(len(sub)))
    row["genotype_per_run"] = "/".join(f"{ols(sub.iloc[i][SAMP].values.astype(float))['Genotype (both)'][0]:+.2f}" for i in range(len(sub)))
    res.append(row)
RES = pd.DataFrame(res)
# peptide-level (Met oxidation) consensus over runs: mean of runs per peptide seen in >= 2 runs
pl = []
for t in TYPES:
    P = PEP[PEP.tipo == t]
    if P.empty: continue
    g = P.groupby("seq")
    for s, df in g:
        if df.corrida.nunique() < 2: continue
        y = df[SAMP].mean().values
        if np.isnan(y).any(): continue
        o = ols(y)
        pl.append(dict(tipo=t, seq=s, prot=str(df.prot.iloc[0]).split(";")[0], corridas=df.corrida.nunique(),
                       heat_log2=o["Heat (both)"][0], heat_p=o["Heat (both)"][1], geno_log2=o["Genotype (both)"][0], geno_p=o["Genotype (both)"][1],
                       int_log2=o["Interaction"][0], int_p=o["Interaction"][1]))
PL = pd.DataFrame(pl)
for c in ["heat_p", "geno_p", "int_p"]:
    if len(PL):
        PL[c.replace("_p", "_q")] = PL.groupby("tipo")[c].transform(lambda p: pd.Series(stats.false_discovery_control(p.values), index=p.index))
import os; os.chdir("teste_iso0"); ST.to_csv("ptm_stats.tsv", sep="\t", index=False); IDX.to_csv("ptm_indices_por_corrida.tsv", sep="\t", index=False)
RES.to_csv("ptm_modelo.tsv", sep="\t", index=False); PL.to_csv("ptm_peptideos.tsv", sep="\t", index=False)
pd.set_option("display.width", 250)
print(ST.to_string(index=False)); print(RES.to_string(index=False))
if len(PL):
    for t in TYPES:
        s = PL[PL.tipo == t]
        print(t, "peptides", len(s), "heat q<0.05:", int((s.heat_q < 0.05).sum()), "geno q<0.05:", int((s.geno_q < 0.05).sum()), "int q<0.05:", int((s.int_q < 0.05).sum()))
    print(PL.sort_values("heat_p").head(12).round(4).to_string(index=False))
```
