## Supplementary material for "Asking the Data: Conversational Interrogation of LC–MS/MS Proteomics Data Sets with an LLM Agent": random_match.py

```
"""Taxa de casamento ao acaso de fragmentos por carga: m/z teóricos b/y (z = 1..zprec-1) contra os 150 picos mais intensos
(como o Sage), na posição correta e em posições deslocadas sem sentido isotópico. uso: random_match.py RUN [n_psm]"""
import sys, json, numpy as np, pandas as pd
from isolib import *
R = sys.argv[1]; N = int(sys.argv[2]) if len(sys.argv) > 2 else 4000; B = f"/home/claude/tmt/work/iso/{R}"
cfg = json.load(open(f"{B}/annot/cfg.json")); FT = cfg["fragment_tol"]["ppm"][1]; TOPN = cfg.get("max_peaks", 150)
res = pd.read_csv(f"{B}/annot/results.sage.tsv", sep="\t")
orig = pd.read_csv(f"/home/claude/tmt/work/corridas/{R}/psms_1pct.tsv", sep="\t", usecols=["scannr", "peptide"])
res = res.merge(orig, on=["scannr", "peptide"]); res["scan"] = res.scannr.str.extract(r"scan=(\d+)")[0].astype(int)
res = res.sample(min(N, len(res)), random_state=7)
spec = read_mzml(f"{B}/cent.mzML", scans=set(res.scan), levels=(2,))
OFF = [0.0, 0.41, -0.17, 0.71, -0.61]           # Th; 0 = posição verdadeira
rows = []
for p in res.itertuples():
    s = spec.get(int(p.scan))
    if s is None: continue
    mz, it = s["mz"], s["it"]
    k = np.argsort(it)[-TOPN:]; mz = np.sort(mz[k])
    r = parse_peptide(p.peptide); L = len(r)
    for kind in "by":
        for n in range(1, L):
            comp, nt = fragment_comp(r, kind, n); M = mono_mass(comp, nt) + (0 if kind == "b" else 0)
            if kind == "b": M = M  # b neutro = soma dos resíduos
            for z in range(1, max(2, int(p.charge))):
                mzt = (M + z * PROTON) / z
                if not (150 <= mzt <= 2000): continue
                for o in OFF:
                    t = mzt + o; lo, hi = np.searchsorted(mz, t * (1 - FT * 1e-6)), np.searchsorted(mz, t * (1 + FT * 1e-6))
                    rows.append((z, o, hi > lo))
D = pd.DataFrame(rows, columns=["z", "off", "hit"])
T = D.groupby(["z", "off"]).hit.mean().unstack()
out = pd.DataFrame({"taxa_verdadeira": T[0.0], "taxa_acaso_media": T[[o for o in OFF if o]].mean(1)})
out["fracao_estimada_ao_acaso"] = out.taxa_acaso_media / out.taxa_verdadeira
out["n_teoricos"] = D[D.off == 0].groupby("z").size()
print(R); print(out.round(4).to_string())
out.to_csv(f"{B}/casamento_ao_acaso.tsv", sep="\t")
```
