## Supplementary material for "Asking the Data: Conversational Interrogation of LC–MS/MS Proteomics Data Sets with an LLM Agent": run_all.sh

```
#!/bin/bash
# uso: run_all.sh RUN RAW   (raw já montado) -> anotação Sage, mzML centroide, checagem, classificação, acaso
set -e
R=$1; RAW=$2; B=/home/claude/tmt/work/iso/$R; S=/home/claude/tmt/work/iso/scripts; mkdir -p $B
/home/claude/tmt/work/trfp_bin/ThermoRawFileParser -i=$RAW -b=$B/cent.mzML -f=1 -C -l=3 > $B/trfp.log 2>&1
$S/sage_annot.sh $R > $B/annot.log 2>&1; rm -f $B/annot/ids.mgf
cd $S && python3 check_env.py $R && python3 classify.py $R > /dev/null && python3 random_match.py $R 4000 2>/dev/null
echo FIM $R
```
