## Supplementary material for "Asking the Data: Conversational Interrogation of LC–MS/MS Proteomics Data Sets with an LLM Agent": sage_annot.sh

```
#!/bin/bash
# uso: sage_annot.sh RUN   -> iso/RUN/annot/ (results + matched_fragments) só para os scans dos PSMs a 1% FDR
set -e
R=$1; C=/home/claude/tmt/work/corridas/$R; O=/home/claude/tmt/work/iso/$R/annot; mkdir -p $O
python3 - "$C" "$O" <<'PY'
import sys,re,glob,pandas as pd
C,O=sys.argv[1:]
ps=pd.read_csv(f"{C}/psms_1pct.tsv",sep="\t",usecols=["scannr"])
want=set(ps.scannr.str.extract(r"scan=(\d+)")[0].astype(int))
mgf=f"{C}/{C.rstrip('/').split('/')[-1]}.mgf"
out=open(f"{O}/ids.mgf","w"); buf=[]; keep=False; n=0
for l in open(mgf):
    if l.startswith("BEGIN"): buf=[l]; keep=False; continue
    buf.append(l)
    if l.startswith("SCANS="): keep=int(l[6:])in want
    if l.startswith("END"):
        if keep: out.writelines(buf); n+=1
print("espectros",n,"de",len(want))
PY
python3 - "$C" "$O" <<'PY'
import json,sys
C,O=sys.argv[1:]
c=json.load(open(f"{C}/chunk0.json"))
c["database"]["fasta"]=f"{C}/db.fasta"; c["annotate_matches"]=True; c["mzml_paths"]=[f"{O}/ids.mgf"]; c["output_directory"]=O
c["report_psms"]=1
json.dump(c,open(f"{O}/cfg.json","w"),indent=1)
PY
/home/claude/tmt/work/sage15/sage-v0.15.0-beta.1-x86_64-unknown-linux-gnu/sage $O/cfg.json --annotate-matches > $O/sage.log 2>&1
ls -la $O
```
