## Supplementary material for "Asking the Data: Conversational Interrogation of LC–MS/MS Proteomics Data Sets with an LLM Agent": summary.py

```
"""Tabelas e figura-resumo entre corridas."""
import json, os, numpy as np, pandas as pd, matplotlib
matplotlib.use("Agg"); import matplotlib.pyplot as plt
RUNS = [r for r in ["EXP480", "AST_v1", "AST_v2", "AST_v3"] if os.path.exists(f"/home/claude/tmt/work/iso/{r}/frag_env_class.tsv")]
LBL = {"EXP480": "Exploris 480", "AST_v1": "Astral v1", "AST_v2": "Astral v2", "AST_v3": "Astral v3"}
O = "/home/claude/tmt/work/iso/resumo"; os.makedirs(O, exist_ok=True)
prec_rows, frag_rows, z_rows = [], [], []
for R in RUNS:
    B = f"/home/claude/tmt/work/iso/{R}"
    P = pd.read_csv(f"{B}/prec_env_class.tsv", sep="\t"); F = pd.read_csv(f"{B}/frag_env_class.tsv", sep="\t")
    S = json.load(open(f"{B}/resumo_env.json")); RM = pd.read_csv(f"{B}/casamento_ao_acaso.tsv", sep="\t", index_col=0)
    hi = P.o0 > P.o0.quantile(.75)
    tmt = {k: float(((P["o-1"] / P.o0)[hi & (P.ntmt == k) & (P.isotope_error == 0) & (P["o-1"] > 0)]).median()) for k in (1, 2, 3)}
    k1 = P[P.k_inst.round() == 1]
    prec_rows.append({"corrida": LBL[R], "PSMs (1% FDR)": len(P),
        "mono do instrumento correto (%)": 100 * (P.k_inst.round() == 0).mean(),
        "instrumento escolheu M+1 (%)": 100 * (P.k_inst.round() == 1).mean(),
        "… e o envelope confirma a correção do Sage (%)": 100 * (k1.classe.str.startswith("instrumento")).mean() if len(k1) else np.nan,
        "envelope: mono 1 Da abaixo do atribuído (%)": 100 * (P.classe.str.contains("abaixo")).mean(),
        "envelope: mono 1 Da acima (%)": 100 * (P.classe.str.contains("acima")).mean(),
        "envelope distorcido, cos<0,9 (%)": 100 * (P.classe.str.contains("distorcido")).mean(),
        "monoisotópico ausente no MS1 (%)": 100 * (P.classe.str.contains("ausente")).mean(),
        "cosseno mediano obs×teórico": P.cos0.median(),
        "M+1 obs/teórico (mediana)": S["prec_M+1_obs/theo_median"], "M+2 obs/teórico (mediana)": S["prec_M+2_obs/theo_median"],
        "M−1 por TMTpro (obs., 1/2/3 marcações)": "/".join(f"{100*tmt[k]:.1f}%" for k in (1, 2, 3)),
        "meia-janela de isolamento efetiva (m/z)": S["iso_half_fit"]})
    V = F[F.detectable | F.iso_ok | F.prev_isotope]          # verificáveis
    err = V.prev_isotope | V.charge_wrong | V.charge_half
    absent = V.classe == "M+1 esperado não encontrado"
    for z, g in [("todas", V)] + [(int(z), g) for z, g in V.groupby("z")]:
        G = F if z == "todas" else F[F.z == z]
        e = g.prev_isotope | g.charge_wrong | g.charge_half
        z_rows.append({"corrida": LBL[R], "carga do fragmento": z, "fragmentos atribuídos": len(G), "verificáveis": len(g),
            "envelope coerente (%)": 100 * (g.classe == "envelope coerente").mean() if len(g) else np.nan,
            "M+1 esperado ausente (%)": 100 * (g.classe == "M+1 esperado não encontrado").mean() if len(g) else np.nan,
            "razão M+1/M incompatível (%)": 100 * (g.classe == "razão M+1/M incompatível").mean() if len(g) else np.nan,
            "pico = M+1 de outro íon (%)": 100 * g.prev_isotope.mean() if len(g) else np.nan,
            "envelope indica outra carga (%)": 100 * (g.charge_wrong | g.charge_half).mean() if len(g) else np.nan,
            "casamento ao acaso estimado (%)": 100 * RM.loc[z, "fracao_estimada_ao_acaso"] if z != "todas" and z in RM.index else np.nan})
    F["erro"] = F.prev_isotope | F.charge_wrong | F.charge_half | (F.classe == "M+1 esperado não encontrado") & (F.z >= 2)
    g = F.groupby("psm_id").agg(n=("erro", "size"), e=("erro", "sum"), hs=("hyperscore", "first"), I=("I0", "sum"))
    Ie = F[F.erro].groupby("psm_id").I0.sum(); g["Ie"] = Ie.reindex(g.index).fillna(0)
    g["quintil"] = pd.qcut(g.hs, 5, labels=["Q1 (menor score)", "Q2", "Q3", "Q4", "Q5"])
    frag_rows.append({"corrida": LBL[R], "PSMs": len(g), "fragmentos atribuídos": len(F),
        "fragmentos verificáveis (%)": 100 * len(V) / len(F),
        "atribuições contraditas pelo envelope (% dos verificáveis)": 100 * (err | (absent & (V.z >= 2))).mean(),
        "  só isótopo de outro íon / carga (% verif.)": 100 * err.mean(),
        "PSMs com ≥1 fragmento contradito (%)": 100 * (g.e > 0).mean(),
        "PSMs com ≥20% dos fragmentos contraditos (%)": 100 * ((g.e / g.n) >= 0.2).mean(),
        "PSMs com ≥20% da intensidade atribuída contradita (%)": 100 * ((g.Ie / g.I) >= 0.2).mean(),
        "… no quintil de menor score (PSMs com ≥1, %)": 100 * (g[g.quintil == "Q1 (menor score)"].e > 0).mean(),
        "… no quintil de maior score (PSMs com ≥1, %)": 100 * (g[g.quintil == "Q5"].e > 0).mean(),
        "taxa no deslocamento-controle (isótopo de outro íon, %)": 100 * S["prev_ctl_rate"],
        "carga do instrumento disponível (% fragm.)": 100 * S["inst_z_known_frac"],
        "discordância de carga Sage × instrumento (% dos com carga)": 100 * S["inst_z_disagree_among_known"]})
PR, FR, ZR = pd.DataFrame(prec_rows), pd.DataFrame(frag_rows), pd.DataFrame(z_rows)
with pd.ExcelWriter(f"{O}/verificacao_envelopes.xlsx") as w:
    PR.round(3).to_excel(w, sheet_name="Precursores", index=False); FR.round(3).to_excel(w, sheet_name="Fragmentos por corrida", index=False)
    ZR.round(3).to_excel(w, sheet_name="Fragmentos por carga", index=False)
    for R in RUNS:
        F = pd.read_csv(f"/home/claude/tmt/work/iso/{R}/frag_env_class.tsv", sep="\t")
        bad = F[F.prev_isotope | F.charge_wrong | F.charge_half | ((F.classe == "M+1 esperado não encontrado") & (F.z >= 2))]
        bad[["scan", "peptide", "ion", "z", "charge_prec", "mz_calc", "mz_obs", "I0", "Im1", "Ip1", "I_alt_spacing", "I_z1_spacing", "c_p1_lo", "c_p1_hi", "classe", "hyperscore"]].round(4).to_excel(w, sheet_name=f"Contraditos {R}"[:31], index=False)
print(PR.round(2).T.to_string()); print(FR.round(2).T.to_string()); print(ZR.round(1).to_string())
```
