## Supplementary material for "Asking the Data: Conversational Interrogation of LC–MS/MS Proteomics Data Sets with an LLM Agent": zoom.py

```
"""Zoom em perfil de envelopes isotópicos: fragmento atribuído (MS2) e precursor (MS1), com barras teóricas.
uso como módulo: panel_frag(ax, prof_spec, cent_spec, row, HALF) / panel_prec(ax, prof_ms1, row)"""
import numpy as np
from isolib import isotope_dist, frag_cond_dist, DIS_
INK, INK2, GRID = "#0b0b0b", "#52514e", "#e4e3df"; OBS, TEO, NAT, ALT = "#2a78d6", "#d4549a", "#b58100", "#1baf7a"

def _prof(ax, s, lo, hi):
    """perfil (linhas, quebradas em lacunas) se houver; senão nada (os centroides são desenhados à parte)"""
    if s is None or s.get("centroid", True): return 0
    m = (s["mz"] >= lo) & (s["mz"] <= hi); x, y = s["mz"][m], s["it"][m]
    if len(x) > 1:
        gap = np.diff(x) > 5 * np.median(np.diff(x)); cut = np.r_[0, np.where(gap)[0] + 1, len(x)]
        for a, b in zip(cut[:-1], cut[1:]): ax.plot(x[a:b], y[a:b], color=OBS, lw=1.0, zorder=3)
    return y.max() if len(y) else 0
def _stems(ax, s, lo, hi, prof_drawn):
    if s is None: return 0
    m = (s["mz"] >= lo) & (s["mz"] <= hi)
    ax.vlines(s["mz"][m], 0, s["it"][m], color=OBS, lw=1.6 if not prof_drawn else 1.0, alpha=1 if not prof_drawn else .35, zorder=2)
    return s["it"][m].max() if m.any() else 0

def panel_frag(ax, prof, cent, r, HALF, title=None, nat=True):
    z = int(r.z); m0 = r.mz_obs if np.isfinite(r.mz_obs) else r.mz_calc
    lo, hi = m0 - 1.6 * DIS_ / z - 0.15 / z, m0 + 3.2 * DIS_ / z + 0.15 / z
    ymax = _prof(ax, prof, lo, hi); ymax = max(ymax, _stems(ax, cent, lo, hi, ymax > 0))
    cd = frag_cond_dist(r.lam_f, r.lam_p, r.ntmt, r.nt_p, r.kz_center, r.charge_prec, HALF)
    for k in range(-1, 4):
        x = r.mz_calc + k * DIS_ / z
        ax.plot([x - .05 / z, x + .05 / z], [cd[k] * r.I0] * 2, color=TEO, lw=2.2, solid_capstyle="butt", zorder=4)
        if nat and k >= 0:
            tn = {0: 1, 1: r.t_p1, 2: r.t_p2, 3: np.nan}[k]
            if np.isfinite(tn): ax.plot([x - .05 / z, x + .05 / z], [tn * r.I0] * 2, color=NAT, lw=1.2, ls=(0, (2, 1)), zorder=5)
    ax.axvline(r.mz_calc, color=TEO, lw=.6, ls=":", zorder=1)
    ax.set_xlim(lo, hi); ax.set_ylim(0, max(ymax, r.I0) * 1.18)
    ax.set_title(title or f"{r.ion}{'+' * z}  {r.peptide.replace('[+304.2071]', '*').replace('[+15.9949]', 'ox')[:28]}", fontsize=7.5, loc="left")
    ax.ticklabel_format(axis="y", style="sci", scilimits=(0, 0)); ax.tick_params(labelsize=6.5); ax.yaxis.get_offset_text().set_fontsize(6)

def panel_prec(ax, prof, r, cent=None):
    z = int(r.z); m0 = r.mono_mz
    lo, hi = m0 - 2.5 * DIS_ / z, m0 + 5.5 * DIS_ / z
    ymax = _prof(ax, prof, lo, hi); ymax = max(ymax, _stems(ax, cent, lo, hi, ymax > 0))
    I0 = r.o0 if r.o0 > 0 else ymax
    for i in range(-2, 7):
        x = m0 + i * DIS_ / z; t = r[f"t{i}"]
        ax.plot([x - .06 / z, x + .06 / z], [t * I0] * 2, color=TEO, lw=2.2, solid_capstyle="butt", zorder=4)
    ax.axvline(r.sel_mz, color=INK2, lw=.8, ls="--"); ax.axvline(m0, color=TEO, lw=.6, ls=":")
    ax.set_xlim(lo, hi); ax.set_ylim(0, max(ymax, I0) * 1.15); ax.tick_params(labelsize=6.5)
    ax.ticklabel_format(axis="y", style="sci", scilimits=(0, 0)); ax.yaxis.get_offset_text().set_fontsize(6)
```
