## Supplementary material for "Asking the Data: Conversational Interrogation of LC–MS/MS Proteomics Data Sets with an LLM Agent": adicionar_proteomas.py

```
"""Adiciona proteomas novos a um banco target-decoy JA PRONTO (com contam_ e rev_), sem redundancia.

uso: python3 -I adicionar_proteomas.py banco_antigo.fasta saida.fasta novo1.fasta[.gz] [novo2.fasta.gz ...]

- Mantem o banco antigo intacto (alvos, contaminantes e decoys, na mesma ordem: alvos primeiro, decoys depois).
- Uma entrada nova so entra se o acesso (2o campo de sp|ACC|ID) nao existir no banco e se a SEQUENCIA
  exata nao existir entre os alvos antigos nem entre as novas ja aceitas (nao redundante por sequencia).
- Decoy de cada entrada nova: prefixo rev_ no cabecalho, sequencia invertida mantendo a Met inicial
  (como no banco antigo); peptideos trípticos do decoy iguais a algum peptideo alvo têm dois residuos
  internos trocados (estilo DecoyPYrat), para o decoy nao repetir peptideos alvo.
- Escreve tambem <saida>.relatorio.tsv com, por arquivo e organismo: lidas, novas, repetidas por acesso, por sequencia.
"""
import collections
import gzip
import re
import sys


def read(path):
    op = gzip.open if path.endswith(".gz") else open
    name, seq = None, []
    with op(path, "rt") as fh:
        for line in fh:
            line = line.rstrip()
            if line.startswith(">"):
                if name is not None:
                    yield name, "".join(seq)
                name, seq = line[1:], []
            elif line:
                seq.append(line)
    if name is not None:
        yield name, "".join(seq)


def acc_of(h):
    k = h.split()[0]
    p = k.split("|")
    return p[1] if len(p) >= 3 else k


def tryptic(s):
    return [p for p in re.sub(r"(?<=[KR])(?!P)", " ", s).split() if 7 <= len(p) <= 30]


def decoy(s, target_peps):
    d = s[0] + s[1:][::-1] if s.startswith("M") else s[::-1]
    out = []
    for p in re.sub(r"(?<=[KR])(?!P)", " ", d).split():
        if 7 <= len(p) <= 30 and p in target_peps:
            q = list(p)
            for i in range(1, len(q) - 2):
                if q[i] != q[i + 1]:
                    q[i], q[i + 1] = q[i + 1], q[i]
                    break
            p = "".join(q)
        out.append(p)
    return "".join(out)


old, out, news = sys.argv[1], sys.argv[2], sys.argv[3:]
old_t, old_d = [], []
for h, s in read(old):
    (old_d if h.startswith("rev_") else old_t).append((h, s))
accs = {acc_of(h) for h, _ in old_t}
seqs = {s for _, s in old_t}
peps = set()
for _, s in old_t:
    peps.update(tryptic(s))

new_t = []
rep = collections.defaultdict(lambda: [0, 0, 0, 0])  # lidas, novas, acesso repetido, sequencia repetida
for f in news:
    for h, s in read(f):
        m = re.search(r" OS=(.+?)(?: OX=|$)", h)
        key = (f.split("/")[-1], m.group(1) if m else "?")
        rep[key][0] += 1
        a = acc_of(h)
        if a in accs:
            rep[key][2] += 1
            continue
        if s in seqs:
            rep[key][3] += 1
            continue
        accs.add(a); seqs.add(s); peps.update(tryptic(s))
        new_t.append((h, s)); rep[key][1] += 1

with open(out, "w") as fo:
    for h, s in old_t + new_t:
        fo.write(f">{h}\n{s}\n")
    for h, s in old_d:
        fo.write(f">{h}\n{s}\n")
    for h, s in new_t:
        fo.write(f">rev_{h}\n{decoy(s, peps)}\n")
with open(out + ".relatorio.tsv", "w") as fr:
    fr.write("arquivo\torganismo\tlidas\tnovas_adicionadas\tja_no_banco_por_acesso\tja_no_banco_por_sequencia\n")
    for (f, o), v in sorted(rep.items()):
        fr.write(f"{f}\t{o}\t" + "\t".join(map(str, v)) + "\n")
print(f"banco antigo: {len(old_t)} alvos + {len(old_d)} decoys; novas nao redundantes: {len(new_t)}; "
      f"total: {len(old_t) + len(new_t)} alvos + {len(old_d) + len(new_t)} decoys -> {out}")
for (f, o), v in sorted(rep.items()):
    print(f"  {o}: lidas {v[0]}, adicionadas {v[1]}, repetidas por acesso {v[2]}, por sequencia {v[3]}")
```
