## Supplementary material for "Asking the Data: Conversational Interrogation of LC–MS/MS Proteomics Data Sets with an LLM Agent": banco_padrao.txt

```
nome_uniprot=banco/UniProt_human_SwissProt_UP000005640_2026-10-09.fasta.gz (incluído no kit)  (UniProtKB/Swiss-Prot, proteoma de referência UP000005640, só revisadas, sem isoformas)
download=https://rest.uniprot.org/uniprotkb/stream?compressed=true&format=fasta&query=%28proteome%3AUP000005640%29+AND+%28reviewed%3Atrue%29
entradas_em_2026-10-09=20416
banco_de_busca=human_td.fasta (gerado por preparar_banco.py: alvos + contaminantes_crap.fasta + decoys rev_)
pedacos=1 (o banco humano cabe inteiro na memória; não precisa dividir)
```
