## Supplementary material for "Asking the Data: Conversational Interrogation of LC–MS/MS Proteomics Data Sets with an LLM Agent": build_summary.py

```
"""Collect every number the report page / manuscript needs into resumo.json."""
import glob
import json
import os
import re

import numpy as np
import pandas as pd

S = os.environ.get("SAMPLE", "amostra")
J = {"sample": S, "schema": 1}

cfg = json.load(open(os.environ.get("SAGE_CFG", os.path.join(os.path.dirname(os.path.abspath(__file__)), "sage_base.json"))))
d = cfg["database"]
J["params"] = dict(
    engine="Sage 0.14.7", enzyme="trypsin (K/R, not before P)", missed_cleavages=d["enzyme"]["missed_cleavages"],
    pep_len=[d["enzyme"]["min_len"], d["enzyme"]["max_len"]], fixed=d["static_mods"], variable=d["variable_mods"],
    max_var=d["max_variable_mods"], prec_ppm=cfg["precursor_tol"].get("ppm"), frag_ppm=cfg["fragment_tol"].get("ppm"), frag_da=cfg["fragment_tol"].get("da"),
    decoy_tag=d["decoy_tag"], chunks=len(glob.glob("db_chunk*.fasta")))

# database
n_t = n_d = n_c = 0
for line in open("db.fasta"):
    if line[0] == ">":
        if line.startswith(">rev_"): n_d += 1
        else:
            n_t += 1
            if line.startswith(">contam"): n_c += 1
J["database"] = dict(targets=n_t, decoys=n_d, contaminants=n_c)

# spectra / centroiding
log = open("centroid.log").read() if os.path.exists("centroid.log") else ""
m = re.search(r"spectra=(\d+) profile_points=(\d+) centroids=(\d+)", log)
J["spectra"] = dict(n=int(m.group(1)) if m else None,
                    profile=bool(m and int(m.group(2)) > 1.5 * int(m.group(3))))

# Sage
summ = dict(pd.read_csv("summary.tsv", sep="\t", header=None).values)
psm = pd.read_csv("psms_1pct.tsv", sep="\t")
pep = pd.read_csv("peptides_1pct.tsv", sep="\t")
g = pd.read_csv("protein_groups_annotated.tsv", sep="\t")
spec = pd.read_csv("spectra_meta.tsv", sep="\t")
err = (psm.expmass - psm.calcmass - psm.isotope_error) / psm.calcmass * 1e6
strip = lambda p: re.sub(r"\[[^\]]*\]|[^A-Za-z]", "", p)
q = g.dropna(subset=["top3"]).sort_values("top3", ascending=False)
cum = 100 * q.top3.cumsum() / q.top3.sum()
J["sage"] = dict(
    psms=int(summ.get("PSMs_1pct", len(psm))), peptides=int(summ.get("peptides_1pct", len(pep))),
    groups=len(g), groups_2plus=int((g.peptides >= 2).sum()), id_rate_pct=round(100 * len(psm) / len(spec), 2),
    origin=g.origin.value_counts().to_dict(),
    taxa=g.groupby("taxon").agg(n=("leader", "size"), ab=("top3", "sum")).assign(
        ab_pct=lambda x: (100 * x.ab / x.ab.sum()).round(1)).drop(columns="ab").to_dict("index"),
    dyn_range=round(float(np.log10(q.top3[q.top3 > 0].max()) - np.log10(q.top3[q.top3 > 0].min())), 2),
    n50=int(np.searchsorted(cum.values, 50) + 1), n90=int(np.searchsorted(cum.values, 90) + 1),
    cov_median=round(float(g.coverage_pct.median()), 1), one_hit_pct=round(100 * float((g.peptides == 1).mean()), 1),
    fragments=int(g.fragment.sum()),
    top=[dict(desc=re.sub(r" OS=.*", "", str(r.description)), org=r.organism, origin=r.origin, peptides=int(r.peptides))
         for _, r in q[q.origin != "Contaminant"].head(10).iterrows()],
    qc=dict(prec_ppm_median=round(float(err.median()), 2), frag_ppm_median=round(float(psm.fragment_ppm.median()), 1),
            iso1_pct=round(100 * float((psm.isotope_error > 0.5).mean()), 1),
            pep_len_median=int(pep.peptide.map(strip).str.len().median()),
            missed0_pct=round(100 * float((pep.missed_cleavages == 0).mean()), 1),
            charge=psm.charge.value_counts().sort_index().to_dict(),
            hyperscore_1pct=round(float(psm.hyperscore.min()), 1)))

# de novo validation + MS-BLAST tiers
val = open("denovo_validacao.txt").read()
mm = re.search(r"AA recall ([\d.]+)\s+AA precision ([\d.]+)\s+peptide recall ([\d.]+)", val)
tiers = re.findall(r"norm_score>=([\d.]+): n=(\d+) AA prec ([\d.]+) pep ([\d.]+)", val)
dn = pd.read_csv(f"denovo_{S}_todos.tsv", sep="\t")
J["denovo"] = dict(calls=len(dn), aa_precision=float(mm.group(2)), aa_recall=float(mm.group(1)), peptide_recall=float(mm.group(3)),
                   tiers=[dict(score=float(a), n=int(b), aa_prec=float(c), pep=float(e)) for a, b, c, e in tiers],
                   msblast={t: int((dn.tier.isin(ok) & ~dn.sage_identified).sum()) for t, ok in [("alta", ["alta"]), ("media", ["alta", "media"]), ("ampla", ["alta", "media", "ampla"])]})

# similarity + combined
cs = json.load(open("compare_stats.json"))
gc = pd.read_csv("combinada_grupos_proteinas.tsv", sep="\t")
so = gc[gc.source == "Similaridade"].sort_values("spectra", ascending=False)
J["combined"] = cs
J["combined"]["sim_only_top"] = [dict(desc=r.description, org=r.organism, spectra=int(r.spectra)) for _, r in so.head(8).iterrows()]
J["tmt"] = json.load(open("tmt_qc.json")) if os.path.exists("tmt_qc.json") else None
J["figures"] = sorted(os.path.basename(f) for f in glob.glob("figs/*.png"))
json.dump(J, open("resumo.json", "w"), indent=1, default=lambda o: o.item() if hasattr(o, "item") else str(o))
print("resumo.json ok:", S)
```
