## Supplementary material for "Asking the Data: Conversational Interrogation of LC–MS/MS Proteomics Data Sets with an LLM Agent": centroid_mgf.py

```
"""Centroid a profile-mode MGF (streamed from stdin) to stdout.

Each run of contiguous non-zero points between zero-intensity points is one
profile peak; its centroid m/z is the intensity-weighted mean of the apex and
its two neighbours, and its intensity is the summed intensity of the run.
Writes basic stats to stderr.
"""
import sys

out = sys.stdout
n_spec = n_in = n_out = 0
peaks = []          # (mz, inten) for current spectrum


def flush_peaks():
    global n_out
    run = []
    res = []

    def close_run():
        if not run:
            return
        if len(run) == 1:
            res.append(run[0])
        else:
            k = max(range(len(run)), key=lambda i: run[i][1])
            lo, hi = max(0, k - 1), min(len(run), k + 2)
            w = sum(p[1] for p in run[lo:hi])
            mz = sum(p[0] * p[1] for p in run[lo:hi]) / w
            res.append((mz, sum(p[1] for p in run)))
        run.clear()

    for mz, it in peaks:
        if it <= 0.0:
            close_run()
        else:
            # also split if there is a gap in m/z (profile points are ~0.002 apart)
            if run and mz - run[-1][0] > 0.02:
                close_run()
            run.append((mz, it))
    close_run()
    for mz, it in res:
        out.write(f"{mz:.5f} {it:.1f}\n")
    n_out += len(res)
    peaks.clear()


for line in sys.stdin:
    c = line[0] if line else ""
    if c.isdigit():
        sp = line.split()
        if len(sp) >= 2:
            peaks.append((float(sp[0]), float(sp[1])))
            n_in += 1
            continue
    if line.startswith("END IONS"):
        flush_peaks()
        n_spec += 1
        out.write(line)
        continue
    out.write(line)

sys.stderr.write(f"spectra={n_spec} profile_points={n_in} centroids={n_out}\n")
```
