## Supplementary material for "Asking the Data: Conversational Interrogation of LC–MS/MS Proteomics Data Sets with an LLM Agent": comparar.py

```
"""Compare sample-preparation conditions with biological and technical replicates.

usage: python comparar.py desenho.csv A_resultados.zip B_resultados.zip ... [-o comparacao]
desenho.csv columns: sample,condicao,bio,tec   (sample = SAMPLE name used in pipeline.sh)
                     (older form sample,metodo,replica is accepted: metodo->condicao, replica->bio, tec=1)

1. Joint protein inference: identified spectra of all runs (PSM + similarity, 1% FDR) pooled, parsimony.
2. Per run: spectral counts and Top3 precursor intensity (razor spectra) per group.
3. Technical replicates are averaged (mean of log2 Top3, mean SpC) into biological samples.
4. PCA (z-scored log2 Top3; groups valid in >= half of the samples; missing = sample minimum - 1 log2 unit)
   at run level and at biological level.
5. One-way ANOVA between conditions on biological-level log2 Top3 for groups with >= 2 valid biological
   replicates in every condition; Benjamini-Hochberg q-values.
6. Presence per condition = detected in >= 2 biological replicates (or all, if fewer than 2).
7. Reproducibility: coefficient of variation of Top3 across technical replicates (within each biological
   replicate) and across biological replicates (technical means), per condition.

TMT mode (desenho.csv with columns corrida and canal): each row is one channel of one injection
(sample = label, corrida = SAMPLE of the injection zip, canal = 126, 127N...). Abundance = sum of the
impurity-corrected reporter intensities (tmt_psm.tsv: PSMs with PIF >= threshold) of the razor spectra of each
group in that injection and channel; log2, median-normalised per channel and centred per protein within each
injection (removes the injection/plex effect); injections of the same channel are technical replicates.
"""
import argparse
import io
import json
import os
import re
import zipfile
from collections import defaultdict

import matplotlib
matplotlib.use("Agg")
import matplotlib.pyplot as plt
from matplotlib.lines import Line2D
import numpy as np
import pandas as pd
from scipy.cluster.hierarchy import leaves_list, linkage
from scipy.stats import f_oneway

ap = argparse.ArgumentParser()
ap.add_argument("desenho"); ap.add_argument("zips", nargs="+"); ap.add_argument("-o", default="comparacao")
ap.add_argument("--fasta", default="banco/db.fasta", help="search database (sequences of the group leaders, for GO by homology)")
A = ap.parse_args()
OUT = A.o; os.makedirs(f"{OUT}/figs", exist_ok=True)
# highlighted class (origin == "Simbionte"): heat-shock/chaperones in the human kit, symbionts in the sponge kit
ORG = os.environ.get("LEMTEN_ORG", "humano")
HL = dict(frac="Fração de chaperonas/HSP", mark="chaperonas/HSP", short="HSP") if ORG == "humano" else \
     dict(frac="Fração de simbiontes", mark="proteínas de simbiontes", short="simbionte")

D = pd.read_csv(A.desenho, sep=None, engine="python")
D.columns = [c.strip().lower() for c in D.columns]
D = D.rename(columns={"metodo": "condicao", "método": "condicao", "condição": "condicao", "replica": "bio", "biologica": "bio", "tecnica": "tec"})
if "bio" not in D: D["bio"] = 1
if "tec" not in D: D["tec"] = 1
D["sample"] = D["sample"].astype(str).str.strip(); D["condicao"] = D["condicao"].astype(str).str.strip()
D["bio"] = D["bio"].astype(int); D["tec"] = D["tec"].astype(int)

ev_all, prot_all, res, tmt, pif_all = [], [], {}, {}, {}
TMT = "canal" in D.columns and "corrida" in D.columns
if TMT:
    D["corrida"] = D["corrida"].astype(str).str.strip(); D["canal"] = D["canal"].astype(str).str.strip()
for z in A.zips:
    with zipfile.ZipFile(z) as zf:
        names = zf.namelist(); pick = lambda n: next(x for x in names if x.split("/")[-1] == n)
        if not any(x.split("/")[-1] == "resumo.json" for x in names) or not any(x.split("/")[-1] == "evidencia.tsv" for x in names):
            print(f"aviso: {z} não é um zip de corrida (sem resumo.json/evidencia.tsv); ignorado"); continue
        j = json.loads(zf.read(pick("resumo.json")))
        e = pd.read_csv(io.BytesIO(zf.read(pick("evidencia.tsv"))), sep="\t")
        p = pd.read_csv(io.BytesIO(zf.read(pick("proteinas.tsv"))), sep="\t")
        tq = pick("tmt_psm.tsv") if any(x.endswith("tmt_psm.tsv") for x in names) else None
        if tq: tmt[j["sample"]] = pd.read_csv(io.BytesIO(zf.read(tq)), sep="\t")
        rp = next((x for x in names if x.split("/")[-1] == "reporters.tsv"), None)
        if rp: pif_all[j["sample"]] = pd.read_csv(io.BytesIO(zf.read(rp)), sep="\t", usecols=["pif"]).pif.dropna().values
    e["sample"] = j["sample"]; ev_all.append(e); prot_all.append(p); res[j["sample"]] = j
RUNCOL = "corrida" if TMT else "sample"
missing = sorted(set(D[RUNCOL]) - set(res))
if missing: print("aviso: sem zip para", missing)
if TMT:
    nt = sorted(set(D.corrida) - set(tmt))
    if nt: raise SystemExit(f"modo TMT: os zips {nt} não têm tmt_psm.tsv (rode o pipeline.sh com TMT=...)")
order = {k: i for i, k in enumerate(dict.fromkeys(D["condicao"]))}
D = D[D[RUNCOL].isin(res)].assign(_o=lambda d: d.condicao.map(order)).sort_values(["_o", "bio", "tec"]).drop(columns="_o").reset_index(drop=True)
runs = list(D["sample"]); conds = list(dict.fromkeys(D["condicao"]))
cond_of = dict(zip(D["sample"], D["condicao"])); bio_of = dict(zip(D["sample"], D["bio"])); tec_of = dict(zip(D["sample"], D["tec"]))
bid = lambda s: f"{cond_of[s]}_B{bio_of[s]}"
inj_of = dict(zip(D["sample"], D[RUNCOL])); chan_of = dict(zip(D["sample"], D["canal"])) if TMT else {}
bioids = list(dict.fromkeys(bid(s) for s in runs)); bcond = {b: b.rsplit("_B", 1)[0] for b in bioids}
ev = pd.concat(ev_all, ignore_index=True); ev = ev[ev["sample"].isin(set(inj_of.values()))]
prot = pd.concat(prot_all).drop_duplicates("accession").set_index("accession")

# ---------------- 1. joint parsimony
ev["key"] = ev["sample"] + ":" + ev["scan"].astype(str)
ev["pset"] = ev.proteins.fillna("").str.split(";").map(lambda l: frozenset(x for x in l if x))
p2k = defaultdict(set)
for k, ps in zip(ev.key, ev.pset):
    for p in ps: p2k[p].add(k)
sets = defaultdict(list)
for p, ks in p2k.items(): sets[frozenset(ks)].append(p)
cand = sorted(sets.items(), key=lambda kv: min(kv[1])); unc = set(ev.key); groups = []   # sorted: ties break the same way in every run
while unc:
    ks, mem = max(cand, key=lambda g: len(g[0] & unc)); gain = ks & unc
    if not gain: break
    groups.append((sorted(mem), gain)); unc -= ks
razor, rows = {}, []
for i, (mem, gain) in enumerate(groups, 1):
    lead = sorted(mem, key=lambda a: ("Uncharacterized" in str(prot.description.get(a, "")), a))[0]
    for k in gain: razor[k] = i
    rows.append(dict(group=i, leader=lead, description=prot.description.get(lead, ""), organism=prot.organism.get(lead, ""),
                     origin=prot.origin.get(lead, "Esponja"), n_members=len(mem), members=";".join(mem)))
G = pd.DataFrame(rows).set_index("group")
ev["group"] = ev.key.map(razor)

# ---------------- 2. run-level quantities
if not TMT:
    spc = ev.pivot_table(index="group", columns="sample", values="scan", aggfunc="count", fill_value=0).reindex(columns=runs, fill_value=0)
    pk = ev.groupby(["group", "sample", "peptide"]).prec_int.max().reset_index()
    top3 = (pk.sort_values("prec_int", ascending=False).groupby(["group", "sample"]).prec_int
            .apply(lambda x: x.head(3).mean()).unstack().reindex(index=spc.index, columns=runs))
    L = np.log2(top3)
else:
    gidx = pd.Index(sorted(ev.group.dropna().unique()), name="group")
    qsum, qcnt, tmt_qc, qnz = {}, {}, {}, {}
    for r, tq in tmt.items():
        if r not in set(inj_of.values()): continue
        e = ev[ev["sample"] == r][["scan", "group"]].dropna()
        m = tq.merge(e, on="scan", how="inner")
        cols = [c for c in tq.columns if c.startswith("rep_") and c != "rep_sum"]
        qsum[r] = m.groupby("group")[cols].sum().reindex(gidx)
        qcnt[r] = m.groupby("group").size().reindex(gidx).fillna(0)
        tmt_qc[r] = dict(psms_quant=int(len(m)), grupos_quant=int((m.groupby("group")[cols].sum().sum(axis=1) > 0).sum()))
        qnz[r] = (m[cols] > 0).sum().to_dict()
    raw = pd.DataFrame({s: qsum[inj_of[s]][f"rep_{chan_of[s]}"] for s in runs}).replace(0, np.nan)
    spc = pd.DataFrame({s: qcnt[inj_of[s]].where(raw[s].notna(), 0) for s in runs}).fillna(0)
    L = np.log2(raw)
    L = L - L.median() + float(L.median().mean())      # equalise channel medians (loading normalisation)
    # injection (plex) effect: each protein's sum depends on which PSMs were quantified in that injection, shared by
    # all its channels -> centre every protein within each injection, then restore the protein's overall level
    grand = L.mean(axis=1)
    for r in dict.fromkeys(inj_of[s] for s in runs):
        cols = [s for s in runs if inj_of[s] == r]
        L[cols] = L[cols].sub(L[cols].mean(axis=1), axis=0).add(grand, axis=0)
    top3 = 2 ** L

# ---------------- 3. biological level (technical mean)
Lb = pd.DataFrame({b: L[[s for s in runs if bid(s) == b]].mean(axis=1) for b in bioids})
SPb = pd.DataFrame({b: spc[[s for s in runs if bid(s) == b]].mean(axis=1) for b in bioids})

SM = []
for s in runs:
    e = ev[ev["sample"] == inj_of[s]]; g = spc[s] > 0; ab = top3[s].fillna(0); og = G.origin
    nq = qnz[inj_of[s]].get(f"rep_{chan_of[s]}", 0) if TMT else None
    SM.append(dict(sample=s, condicao=cond_of[s], bio=bio_of[s], tec=tec_of[s], ms2=res[inj_of[s]]["spectra"]["n"],
                   corrida=inj_of[s], canal=chan_of.get(s, ""),
                   psm=int((e.source == "PSM").sum()), similaridade=int((e.source == "similaridade").sum()), espectros=int(nq) if TMT else len(e),
                   peptideos=e.peptide.nunique(), grupos=int(g.sum()), grupos_esponja=int((g & (og == "Esponja")).sum()),
                   grupos_simbionte=int((g & (og == "Simbionte")).sum()),
                   abund_simbionte_pct=round(100 * ab[og == "Simbionte"].sum() / max(ab.sum(), 1), 1),
                   id_rate_pct=round(100 * len(e) / max(res[inj_of[s]]["spectra"]["n"], 1), 2)))
SM = pd.DataFrame(SM)
bylev = SM.assign(bioid=[bid(s) for s in SM["sample"]]).groupby(["condicao", "bioid"])[["espectros", "grupos", "abund_simbionte_pct"]].mean().reset_index()
cond_sum = bylev.groupby("condicao").agg(espectros_media=("espectros", "mean"), espectros_dp=("espectros", "std"),
                                         grupos_media=("grupos", "mean"), grupos_dp=("grupos", "std"),
                                         simbionte_media=("abund_simbionte_pct", "mean")).reindex(conds).round(1).reset_index()

# ---------------- 4. PCA
def pca_of(M, cols):
    if len(cols) < 3: return None
    keep = M[cols].notna().sum(axis=1) >= max(2, int(np.ceil(len(cols) / 2)))
    X = M.loc[keep, cols]
    if len(X) < 10: return None
    Xi = X.apply(lambda c: c.fillna(np.nanmin(c) - 1))
    Xc = Xi.sub(Xi.mean(axis=1), axis=0).div(Xi.std(axis=1).replace(0, 1), axis=0)
    U, Sv, Vt = np.linalg.svd(Xc.values.T, full_matrices=False)
    sc = U * Sv; var = Sv ** 2 / np.sum(Sv ** 2)
    load = pd.Series(Vt[0], index=Xc.index)
    return dict(var=[round(float(v) * 100, 1) for v in var[:4]], n_groups=int(len(Xc)),
                scores={c: [round(float(sc[i, 0]), 2), round(float(sc[i, 1]), 2) if sc.shape[1] > 1 else 0.0] for i, c in enumerate(cols)},
                top_pc1=[dict(desc=str(G.description.get(g, ""))[:60], origin=G.origin.get(g, ""), loading=round(float(load[g]), 3))
                         for g in load.abs().sort_values(ascending=False).index[:8]])
pca_run = pca_of(L, runs); pca_bio = pca_of(Lb, bioids)

# ---------------- 5. ANOVA between conditions (biological level)
anova = pd.DataFrame(columns=["F", "p", "q"])
if len(conds) >= 2:
    ok = pd.Series(True, index=Lb.index)
    for c in conds: ok &= Lb[[b for b in bioids if bcond[b] == c]].notna().sum(axis=1) >= 2
    rows = []
    for g in Lb.index[ok]:
        arr = [Lb.loc[g, [b for b in bioids if bcond[b] == c]].dropna().values for c in conds]
        try: F, p = f_oneway(*arr)
        except Exception: F, p = np.nan, np.nan
        rows.append((g, F, p))
    if rows:
        anova = pd.DataFrame(rows, columns=["group", "F", "p"]).set_index("group").dropna()
        if len(anova):
            m = len(anova); srt = anova.p.sort_values()
            q = (srt * m / np.arange(1, m + 1))[::-1].cummin()[::-1].clip(upper=1)
            anova["q"] = q.reindex(anova.index)
n_tested = int(len(anova)); n_sig = int((anova.q < 0.05).sum()) if n_tested else 0

# ---------------- 6. presence per condition
detb = SPb > 0
need = {c: min(2, sum(1 for b in bioids if bcond[b] == c)) for c in conds}
pres = pd.DataFrame({c: detb[[b for b in bioids if bcond[b] == c]].sum(axis=1) >= need[c] for c in conds})
pres = pres[pres.any(axis=1)]
combos = pres.apply(lambda r: tuple(c for c in conds if r[c]), axis=1).value_counts()
core = int(pres.all(axis=1).sum()); uniq = {c: int((pres[c] & (pres.sum(axis=1) == 1)).sum()) for c in conds}

# ---------------- 7. reproducibility
cv_rows = []
for b in bioids:
    cols = [s for s in runs if bid(s) == b]
    if len(cols) >= 2:
        X = top3[cols].dropna(); cv = X.std(axis=1) / X.mean(axis=1) * 100
        cv_rows += [dict(condicao=bcond[b], tipo="tecnico", cv=v) for v in cv]
for c in conds:
    cols = [b for b in bioids if bcond[b] == c]
    if len(cols) >= 2:
        X = (2 ** Lb[cols]).dropna(); cv = X.std(axis=1) / X.mean(axis=1) * 100
        cv_rows += [dict(condicao=c, tipo="biologico", cv=v) for v in cv]
CV = pd.DataFrame(cv_rows)
cv_med = CV.groupby(["condicao", "tipo"]).cv.median().round(1).unstack().reindex(conds) if len(CV) else pd.DataFrame()
corr = L.corr(method="spearman", min_periods=10).reindex(index=runs, columns=runs)

mat = G.join(spc.add_prefix("SpC_")).join(top3.add_prefix("Top3_")).join(Lb.add_prefix("log2Top3_bio_")).join(anova.add_prefix("ANOVA_"))
mat["presenca"] = pres.apply(lambda r: ";".join(c for c in conds if r[c]), axis=1).reindex(mat.index).fillna("")
mat.to_csv(f"{OUT}/matriz_proteinas.tsv", sep="\t"); SM.to_csv(f"{OUT}/resumo_corridas.tsv", sep="\t", index=False)

# ---------------- volcanoes: every pair of conditions (Welch t-test at biological level, BH per pair)
from itertools import combinations
from scipy.stats import ttest_ind
Q_V = 0.05; FC_V = 0.5 if TMT else 1.0       # log2 fold-change guide lines (TMT ratios are compressed by co-isolation)


def volcano(ref, con):
    A_ = Lb[[b for b in bioids if bcond[b] == ref]]; B_ = Lb[[b for b in bioids if bcond[b] == con]]
    okv = (A_.notna().sum(axis=1) >= 2) & (B_.notna().sum(axis=1) >= 2)
    if okv.sum() < 3: return None
    tv, pv = ttest_ind(B_[okv], A_[okv], axis=1, equal_var=False, nan_policy="omit")
    v = pd.DataFrame({"fc": (B_[okv].mean(axis=1) - A_[okv].mean(axis=1)).values, "p": np.asarray(pv, float)}, index=A_.index[okv]).dropna()
    if not len(v): return None
    m_ = len(v); srt = v.p.sort_values()
    v["q"] = (srt * m_ / np.arange(1, m_ + 1))[::-1].cummin()[::-1].clip(upper=1).reindex(v.index)
    return v


pairs = [(a, b) for a, b in combinations(conds, 2)]          # reference = earlier condition in desenho.csv
VOL = {pr: volcano(*pr) for pr in pairs}
VOL = {k: v for k, v in VOL.items() if v is not None}
va, vb = conds[0], conds[-1]; volc = VOL.get((va, vb))
import glob, gzip
KDIR = os.path.dirname(os.path.abspath(__file__))
GN = {}
REFDIRS = [os.path.join(KDIR, "banco"), os.path.join(KDIR, "go")]
REF_FA = [f for d in REFDIRS for f in glob.glob(os.path.join(d, "UniProt_human*.fasta*"))]
for fa in REF_FA:
    with (gzip.open(fa, "rt") if fa.endswith(".gz") else open(fa)) as fh:
        for line in fh:
            if line[0] == ">" and " GN=" in line:
                GN[line[1:].split()[0]] = line.split(" GN=")[1].split()[0]
HOM = {}            # group leader -> gene/name of its best Swiss-Prot hit (Blast2GO) or best human homolog (old mode)
# ---------------- GO annotation of every protein group: human -> GOA humana (estilo DAVID); others -> Blast2GO
import sys as _sys
_sys.path.insert(0, KDIR)
import go_tools
R_GO = go_tools.refs(); GOOBJ = None; GO_ITEM = {}; GO_TAB = None; GO_PAR = {}; GO_SRC = None
ANOT = os.environ.get("GO_ANOT", "")
if os.environ.get("GO_HOMOLOGIA", "sim") != "nao" and R_GO["obo"]:
    GOOBJ = go_tools.GO(R_GO["obo"])
    lead_of = {str(G.leader.get(g, "")): g for g in G.index}
    acc_ = lambda a: a.split("|")[1] if a.count("|") >= 2 else a
    if ANOT and os.path.exists(ANOT):
        # Blast2GO / OmicsBox export (.annot: SeqName<TAB>GO:0000000[<TAB>...]) or any 2-column table id -> GO id(s)
        by_id = defaultdict(set)
        for line in open(ANOT, errors="replace"):
            x = line.rstrip("\n").split("\t")
            for t in re.findall(r"GO:\d{7}", "\t".join(x[1:])):
                t = GOOBJ.norm(t)
                if t: by_id[x[0].split()[0]].add(t)
        for g in G.index:
            ts = set()
            for m in str(G.members.get(g, G.leader.get(g, ""))).split(";"):
                ts |= by_id.get(m, set()) | by_id.get(acc_(m), set())
            if ts: GO_ITEM[g] = ts
        GO_SRC = "B2G_IMPORT"; print(f"GO: anotação importada ({os.path.basename(ANOT)}): {len(GO_ITEM)} de {len(G)} grupos com termos")
    elif ORG == "humano" and R_GO["gaf"]:
        by_acc, by_sym = go_tools.read_gaf(R_GO["gaf"], GOOBJ)
        for g in G.index:
            ld = str(G.leader.get(g, ""))
            ts = by_acc.get(acc_(ld)) or by_sym.get(GN.get(ld, ""), set())
            if ts: GO_ITEM[g] = set(ts)
        GO_SRC = "DAVID"; GO_PAR = dict(anotacao=os.path.basename(R_GO["gaf"]), ontologia=os.path.basename(R_GO["obo"]))
        print(f"GO (GOA humana, estilo DAVID): {len(GO_ITEM)} de {len(G)} grupos com termos GO diretos")
    elif ORG != "humano" and R_GO["sprot"] and R_GO["sprot_go"] and go_tools.diamond_bin() and os.path.exists(A.fasta):
        want = {l for l in lead_of if not l.startswith(("rev_", "contam"))}
        seqs = go_tools.read_fasta(A.fasta, want)
        print(f"GO por Blast2GO: {len(seqs)} proteínas líderes contra o Swiss-Prot de todos os organismos ({os.path.basename(R_GO['sprot'])})")
        anot, GO_TAB, GO_PAR = go_tools.blast2go(seqs, R_GO, GOOBJ, threads=os.cpu_count() or 2)
        for ld, ts in anot.items():
            if ts: GO_ITEM[lead_of[ld]] = ts
        for _, r_ in GO_TAB.iterrows():
            if r_.hits:
                gh = r_.gene_hit if isinstance(r_.gene_hit, str) and r_.gene_hit else str(r_.descricao_hit).split(" (")[0][:18]
                if gh: HOM[r_.proteina] = gh.split()[0] if isinstance(r_.gene_hit, str) and r_.gene_hit else gh
        GO_TAB.insert(0, "grupo", [lead_of[p] for p in GO_TAB.proteina])
        GO_TAB.insert(2, "descricao_banco", [G.description.get(lead_of[p], "") for p in GO_TAB.proteina])
        GO_TAB.insert(3, "origem", [G.origin.get(lead_of[p], "") for p in GO_TAB.proteina])
        GO_SRC = "BLAST2GO"; GO_PAR.update(referencia=os.path.basename(R_GO["sprot"]), ontologia=os.path.basename(R_GO["obo"]))
        print(f"   Blast2GO: {int((GO_TAB.hits > 0).sum())} com hit no Swiss-Prot, {len(GO_ITEM)} com termos GO (corte 55, peso EC {GO_PAR['ecw']})")
    else:
        print("GO: faltam arquivos de referência em go/ (" + ", ".join(k for k in ("gaf",) if ORG == "humano" and not R_GO[k]) +
              ", ".join(k for k in ("sprot", "sprot_go") if ORG != "humano" and not R_GO[k]) + ") - usando o modo antigo")
elif os.environ.get("GO_HOMOLOGIA", "sim") != "nao":
    print("GO: go-basic.obo não encontrado em go/ - usando o modo antigo (biblioteca GO_Biological_Process_2021)")
gene = lambda g: (GN.get(str(G.leader.get(g, ""))) or (("~" + HOM[str(G.leader.get(g, ""))]) if str(G.leader.get(g, "")) in HOM else "") or str(G.leader.get(g, "")).split("|")[-1].replace("_HUMAN", "") or str(G.description.get(g, ""))[:18])
# ---------------- figures
PAL = ["#4a3aa7", "#1baf7a", "#d4549a", "#b58100", "#008300", "#e34948", "#2a78d6", "#7a6f5c"]
cc = {c: PAL[i % len(PAL)] for i, c in enumerate(conds)}
MK = ["o", "s", "^", "D", "v", "P", "X", "*"]
SY = "#eb6834"; INK, INK2, GRID = "#0b0b0b", "#52514e", "#e4e3df"
plt.rcParams.update({"font.family": "DejaVu Sans", "font.size": 8.5, "axes.titlesize": 9.5, "axes.titleweight": "bold",
                     "axes.titlelocation": "left", "axes.spines.top": False, "axes.spines.right": False, "axes.grid": True,
                     "grid.color": GRID, "grid.linewidth": 0.6, "axes.axisbelow": True, "axes.edgecolor": INK2,
                     "xtick.color": INK2, "ytick.color": INK2, "legend.frameon": False, "savefig.dpi": 220})
def save(fig, name):
    for ext in ("png", "svg", "pdf"): fig.savefig(f"{OUT}/figs/{name}.{ext}", bbox_inches="tight")
    plt.close(fig)
nbio = int(D.bio.max())
bio_legend = [Line2D([], [], marker=MK[k % len(MK)], ls="", color=INK2, label=f"bio {k+1}") for k in range(nbio)]
cond_legend = [Line2D([], [], marker="s", ls="", color=cc[c], label=c) for c in conds]
rot = max(map(len, conds)) > 8
rng = np.random.default_rng(0)

QL = "reporter TMT" if TMT else "Top3"
if TMT:
    fig, ax = plt.subplots(1, 3, figsize=(12, 3.8), gridspec_kw={"wspace": 0.38})
    injs = list(dict.fromkeys(inj_of[s] for s in runs))
    st = []
    for r in injs:
        q = res[r].get("tmt") or {}
        st.append((q.get("identified", 0), q.get("with_reporters", 0), q.get("pif_pass", 0), tmt_qc.get(r, {}).get("psms_quant", 0)))
    st = np.array(st, float); xx = np.arange(len(injs)); w = 0.26
    for k, (lab, colr) in enumerate([("identificados (1% FDR)", "#cfcec8"), (f"PIF ≥ {next(((res[r].get('tmt') or {}).get('pif_min') for r in injs), 0.5)}", "#52514e"), ("quantificados nos grupos", "#2a78d6")]):
        v = st[:, [0, 2, 3][k]]; ax[0].bar(xx + (k - 1) * w, v, width=w, color=colr, label=lab)
        for xi, vi in zip(xx, v): ax[0].text(xi + (k - 1) * w, vi, f"{int(vi)}", ha="center", va="bottom", fontsize=6.5)
    ax[0].set_xticks(xx); ax[0].set_xticklabels(injs, rotation=15); ax[0].set_ylabel("Espectros (PSMs)")
    ax[0].set_title("A  Espectros por injeção"); ax[0].legend(fontsize=6.5, loc="lower right"); ax[0].grid(axis="x", visible=False)
    for k, r in enumerate(injs):
        pv = pif_all.get(r)
        if pv is not None and len(pv):
            ax[1].hist(pv, bins=np.linspace(0, 1, 26), histtype="step", lw=1.6, color=PAL[k % len(PAL)], label=f"{r} (mediana {np.median(pv):.2f})")
    pmin = next(((res[r].get("tmt") or {}).get("pif_min") for r in injs), 0.5)
    ax[1].axvline(pmin, color=SY, ls="--", lw=1.2); ax[1].set_xlabel("PIF (pureza de isolamento no MS1)"); ax[1].set_ylabel("Espectros MS2")
    ax[1].set_title("B  Co-isolamento por injeção"); ax[1].legend(fontsize=6.5, loc="upper left")
    col = "abund_simbionte_pct"
    for i, c in enumerate(conds):
        bm = bylev[bylev.condicao == c][col]
        ax[2].bar(i, bm.mean(), color=cc[c], alpha=0.25, width=0.62)
        ax[2].errorbar(i, bm.mean(), yerr=bm.std() if len(bm) > 1 else 0, color=cc[c], capsize=4, lw=1.3)
        for _, rr in SM[SM.condicao == c].iterrows():
            ax[2].scatter(i + rng.uniform(-0.2, 0.2), rr[col], s=16, color=cc[c], marker=MK[(rr.bio - 1) % len(MK)], lw=0, alpha=0.9, zorder=3)
    ax[2].set_xticks(range(len(conds))); ax[2].set_xticklabels(conds, rotation=20 if rot else 0, ha="right" if rot else "center")
    ax[2].set_title("C  " + HL["frac"]); ax[2].set_ylabel("% da intensidade reporter TMT"); ax[2].grid(axis="x", visible=False)
    ax[2].legend(handles=bio_legend, fontsize=7, loc="center left", bbox_to_anchor=(1.01, 0.5), title="réplica biológica", title_fontsize=7)
    save(fig, "FigC1_identificacoes_por_condicao")
else:
    fig, ax = plt.subplots(1, 3, figsize=(11.5, 3.8), gridspec_kw={"wspace": 0.35})
    for a, col, title, yl in [(ax[0], "espectros", "A  Espectros quantificados (TMT)" if TMT else "A  Espectros identificados (1% FDR)", "Espectros por canal" if TMT else "Espectros por corrida"),
                              (ax[1], "grupos", "B  Grupos de proteínas" + (" quantificados" if TMT else ""), "Grupos por canal" if TMT else "Grupos por corrida"),
                              (ax[2], "abund_simbionte_pct", "C  " + HL["frac"], f"% da intensidade {QL}")]:
        for i, c in enumerate(conds):
            bm = bylev[bylev.condicao == c][col]
            a.bar(i, bm.mean(), color=cc[c], alpha=0.25, width=0.62)
            a.errorbar(i, bm.mean(), yerr=bm.std() if len(bm) > 1 else 0, color=cc[c], capsize=4, lw=1.3)
            for _, rr in SM[SM.condicao == c].iterrows():
                a.scatter(i + rng.uniform(-0.2, 0.2), rr[col], s=16, color=cc[c], marker=MK[(rr.bio - 1) % len(MK)], lw=0, alpha=0.9, zorder=3)
        a.set_xticks(range(len(conds))); a.set_xticklabels(conds, rotation=20 if rot else 0, ha="right" if rot else "center")
        a.set_title(title); a.set_ylabel(yl); a.grid(axis="x", visible=False)
    ax[2].legend(handles=bio_legend, fontsize=7, loc="center left", bbox_to_anchor=(1.01, 0.5), title="réplica biológica", title_fontsize=7)
    save(fig, "FigC1_identificacoes_por_condicao")

fig, ax = plt.subplots(1, 2, figsize=(10.5, 4.2), gridspec_kw={"wspace": 0.3})
for a, pc, lev, letter in [(ax[0], pca_run, "todas as corridas", "A"), (ax[1], pca_bio, "réplicas biológicas (média técnica)", "B")]:
    if not pc:
        a.text(0.5, 0.5, "PCA precisa de ≥3 amostras", ha="center", va="center", transform=a.transAxes, color=INK2); a.set_axis_off(); continue
    for key, (x, y) in pc["scores"].items():
        c = cond_of[key] if key in cond_of else bcond[key]; b = bio_of[key] if key in bio_of else int(key.rsplit("_B", 1)[1])
        a.scatter(x, y, s=34 if letter == "A" else 62, color=cc[c], marker=MK[(b - 1) % len(MK)], edgecolor="white", lw=0.8, zorder=3)
    from matplotlib.patches import Polygon
    from scipy.spatial import ConvexHull
    for c in conds:                                   # shaded convex hull per condition
        pts = np.array([v for k, v in pc["scores"].items() if (cond_of[k] if k in cond_of else bcond[k]) == c])
        if len(pts) >= 3:
            try:
                h = ConvexHull(pts); a.add_patch(Polygon(pts[h.vertices], closed=True, facecolor=cc[c], alpha=0.12, edgecolor=cc[c], lw=1, zorder=1))
            except Exception:
                pass
    a.autoscale_view()
    a.axhline(0, color=GRID, lw=0.8); a.axvline(0, color=GRID, lw=0.8)
    a.set_xlabel(f"PC1 ({pc['var'][0]:.0f}%)"); a.set_ylabel(f"PC2 ({pc['var'][1]:.0f}%)" if len(pc["var"]) > 1 else "PC2")
    a.set_title(f"{letter}  PCA: {lev}")
ax[1].legend(handles=cond_legend + bio_legend, fontsize=7, loc="center left", bbox_to_anchor=(1.01, 0.5))
save(fig, "FigC2_PCA")

if TMT:
    fig = plt.figure(figsize=(11.5, 5.4)); gs = fig.add_gridspec(2, 2, height_ratios=[2.2, 1], width_ratios=[1, 1.2], hspace=0.08, wspace=0.6)
    axv = fig.add_subplot(gs[:, 0])
    if volc is not None and len(volc):
        sig = volc.q < 0.05; upm = sig & (volc.fc > 0); dnm = sig & (volc.fc < 0)
        axv.scatter(volc.fc[~sig], -np.log10(volc.p[~sig]), s=7, lw=0, color="#c9c8c3")
        axv.scatter(volc.fc[upm], -np.log10(volc.p[upm]), s=9, lw=0, color=cc[vb], label=f"maior em {vb} ({int(upm.sum())})")
        axv.scatter(volc.fc[dnm], -np.log10(volc.p[dnm]), s=9, lw=0, color=cc[va], label=f"maior em {va} ({int(dnm.sum())})")
        hsp = volc.index.map(lambda g: G.origin.get(g) == "Simbionte")
        axv.scatter(volc.fc[hsp], -np.log10(volc.p[hsp]), s=22, facecolors="none", edgecolors=SY, lw=0.9, label=HL["mark"])
        top = volc[sig].assign(s=lambda d: -np.log10(d.p) * d.fc.abs()).sort_values("s", ascending=False).head(10)
        for g, rr in top.iterrows():
            axv.annotate(gene(g), (rr.fc, -np.log10(rr.p)), fontsize=6.5, xytext=(3, 2), textcoords="offset points", color=INK2)
        axv.axvline(0, color=GRID, lw=0.8)
        axv.set_xlabel(f"log2FC {vb} / {va} (reporters, média técnica)"); axv.set_ylabel("-log10 p (teste t de Welch, nível biológico)")
        axv.legend(fontsize=6.5, loc="upper left")
    axv.set_title(f"A  {vb} × {va} (q < 0,05, BH)" if volc is not None else "A  Volcano")
else:
    fig = plt.figure(figsize=(11.5, 5.4)); gs = fig.add_gridspec(2, 2, height_ratios=[2.2, 1], width_ratios=[1, 1.2], hspace=0.08, wspace=0.6)
    top_c = combos.head(12); axb = fig.add_subplot(gs[0, 0]); axd = fig.add_subplot(gs[1, 0], sharex=axb)
    axb.bar(range(len(top_c)), top_c.values, color=INK2, width=0.6)
    for i, v in enumerate(top_c.values): axb.text(i, v, str(v), ha="center", va="bottom", fontsize=7)
    axb.set_ylabel("Grupos"); axb.set_title(f"A  Sobreposição entre condições (comuns: {core})"); axb.tick_params(labelbottom=False); axb.grid(axis="x", visible=False)
    for i, cmb in enumerate(top_c.index):
        ys = [conds.index(c) for c in cmb]
        axd.scatter([i] * len(conds), range(len(conds)), s=26, color=GRID, zorder=2); axd.scatter([i] * len(ys), ys, s=32, color=INK, zorder=3)
        if len(ys) > 1: axd.plot([i, i], [min(ys), max(ys)], color=INK, lw=1.2)
    axd.set_yticks(range(len(conds))); axd.set_yticklabels(conds, fontsize=7.5); axd.invert_yaxis(); axd.set_xticks([]); axd.grid(False)
    for t, c in zip(axd.get_yticklabels(), conds): t.set_color(cc[c])
    for sp in ("left", "bottom"): axd.spines[sp].set_visible(False)
axh = fig.add_subplot(gs[:, 1])
if n_sig >= 5:
    sel = anova[anova.q < 0.05].sort_values("p").index[:40]; htitle = f"B  {len(sel)} grupos diferentes (ANOVA, q < 0,05; laranja: {HL['short']})"
else:
    Hv = Lb[Lb.notna().sum(axis=1) >= max(2, len(bioids) // 2)]
    sel = Hv.var(axis=1).sort_values(ascending=False).index[:40]; htitle = f"B  {len(sel)} grupos mais variáveis (laranja: {HL['short']})"
if len(sel) >= 2:
    H = Lb.loc[sel].apply(lambda r: r.fillna(np.nanmin(r) - 1), axis=1)
    Z = H.sub(H.mean(axis=1), axis=0).div(H.std(axis=1).replace(0, 1), axis=0)
    ro = leaves_list(linkage(Z.values, "average")) if len(Z) > 2 else range(len(Z)); Z = Z.iloc[list(ro)]
    hm = axh.imshow(Z.values, aspect="auto", cmap="RdBu_r", vmin=-2, vmax=2)
    axh.set_xticks(range(len(bioids))); axh.set_xticklabels(bioids, rotation=55, ha="right", fontsize=6.5)
    for t, b in zip(axh.get_xticklabels(), bioids): t.set_color(cc[bcond[b]])
    axh.set_yticks(range(len(Z))); axh.set_yticklabels([str(G.description.get(g, ""))[:34] for g in Z.index], fontsize=5.6); axh.grid(False)
    for t, g in zip(axh.get_yticklabels(), Z.index): t.set_color(SY if G.origin.get(g) == "Simbionte" else INK)
    for k in range(1, len(conds)):
        axh.axvline(sum(1 for b in bioids if conds.index(bcond[b]) < k) - 0.5, color="white", lw=2)
    fig.colorbar(hm, ax=axh, fraction=0.04, pad=0.02, label=f"z-score (log2 {QL}, média técnica)")
axh.set_title(htitle)
save(fig, "FigC3_sobreposicao_diferencas")

# ---------------- FigC5: volcano for every pair of conditions
if VOL:
    nP = len(VOL); nc = min(3, nP); nr = int(np.ceil(nP / nc))
    fig, axs = plt.subplots(nr, nc, figsize=(4.3 * nc, 3.9 * nr), squeeze=False, gridspec_kw={"wspace": 0.3, "hspace": 0.45})
    ymax = max(float(-np.log10(v.p.clip(lower=1e-300).min())) for v in VOL.values()) * 1.08
    xlim = max(float(v.fc.abs().quantile(0.999)) for v in VOL.values()) * 1.1
    for n_, ((ref, con), v) in enumerate(VOL.items()):
        ax_ = axs[n_ // nc][n_ % nc]
        y = -np.log10(v.p.clip(lower=1e-300)); sig = v.q < Q_V
        up = sig & (v.fc >= FC_V); dn = sig & (v.fc <= -FC_V); mid = sig & ~up & ~dn
        ax_.scatter(v.fc[~sig], y[~sig], s=6, lw=0, color="#c9c8c3")
        ax_.scatter(v.fc[mid], y[mid], s=7, lw=0, color="#9a9890")
        ax_.scatter(v.fc[up], y[up], s=9, lw=0, color=cc[con], label=f"maior em {con}: {int(up.sum())}")
        ax_.scatter(v.fc[dn], y[dn], s=9, lw=0, color=cc[ref], label=f"maior em {ref}: {int(dn.sum())}")
        hsp = v.index.map(lambda g: G.origin.get(g) == "Simbionte")
        ax_.scatter(v.fc[hsp & sig], y[hsp & sig], s=24, facecolors="none", edgecolors=SY, lw=0.9, label=HL["mark"] + " (q < 0,05)")
        for xv in (-FC_V, FC_V): ax_.axvline(xv, color=INK2, lw=0.6, ls=":")
        if sig.any():
            ax_.axhline(float(-np.log10(v.p[sig].max())), color=INK2, lw=0.6, ls=":")
        top = v[up | dn].assign(s=lambda d: -np.log10(d.p) * d.fc.abs()).sort_values("s", ascending=False).head(8)
        for g, rr in top.iterrows():
            ax_.annotate(gene(g), (rr.fc, -np.log10(max(rr.p, 1e-300))), fontsize=6, xytext=(3, 2), textcoords="offset points", color=INK2)
        ax_.set_xlim(-xlim, xlim); ax_.set_ylim(0, ymax)
        ax_.set_title(f"{chr(65 + n_)}  {con} × {ref}  (n = {len(v)})", fontsize=9)
        ax_.set_xlabel(f"log2 ({con} / {ref})"); ax_.set_ylabel("-log10 p")
        ax_.legend(fontsize=6, loc="upper left", handletextpad=0.2)
    for n_ in range(nP, nr * nc): axs[n_ // nc][n_ % nc].axis("off")
    save(fig, "FigC5_volcanos_pares")

# ---------------- GO enrichment of the proteins higher in each condition of every pair
# new modes (go_tools): DAVID (GOA humana, termos diretos, EASE + Benjamini) or Blast2GO (termos propagados, EASE + BH);
# old mode (no go/ files): Enrichr GO_Biological_Process_2021 by gene symbol or by the best human homolog
GMT = {}
GO_MIN, GO_MAX = 5, 500
GOR = {}            # (ref, con) -> {"con": DataFrame, "ref": DataFrame}
if GO_SRC:
    GMT = go_tools.libraries(GO_ITEM, GOOBJ, propagate=(GO_SRC != "DAVID"))
    item_of = lambda g: g
    lab_of = lambda g: gene(g).lstrip("~") or str(g)
else:
    for gm in sorted(f for d in REFDIRS for f in glob.glob(os.path.join(d, "GO_*.gmt.gz"))):
        lib = os.path.basename(gm).replace(".gmt.gz", "")
        with gzip.open(gm, "rt") as fh:
            for line in fh:
                x = line.rstrip("\n").split("\t")
                if len(x) > 2: GMT[(lib, x[0])] = set(y.split(",")[0] for y in x[2:] if y)
    GO_SRC = "GN" if GN and any(str(x) in GN for x in G.leader) else None
    if GMT and not GO_SRC and os.environ.get("GO_HOMOLOGIA", "sim") != "nao" and REF_FA and VOL:
        # old Blast2GO-like transfer: best human Swiss-Prot homolog of each group leader (DIAMOND blastp)
        import subprocess, tempfile
        dmd = go_tools.diamond_bin()
        want = set(str(x) for x in G.leader)
        if os.path.exists(A.fasta) and dmd:
            tmp = tempfile.mkdtemp(prefix="gohom_"); q = os.path.join(tmp, "q.fasta"); n = 0
            with open(q, "w") as fo:
                for k_, s_ in go_tools.read_fasta(A.fasta, {w for w in want if not w.startswith(("rev_", "contam"))}).items():
                    fo.write(f">{k_}\n{s_}\n"); n += 1
            ref = REF_FA[0]; dbp = os.path.join(KDIR, "go_ref_human.dmnd") if os.access(KDIR, os.W_OK) else os.path.join(tmp, "ref.dmnd")
            if not os.path.exists(dbp):
                subprocess.run([dmd, "makedb", "--in", ref, "-d", dbp[:-5], "--quiet"], check=True)
            out = os.path.join(tmp, "hits.tsv")
            subprocess.run([dmd, "blastp", "-d", dbp, "-q", q, "-o", out, "--quiet", "--sensitive", "-k", "1", "-e", "1e-5",
                            "--id", "30", "--query-cover", "50", "-f", "6", "qseqid", "sseqid", "pident", "evalue", "bitscore", "qcovhsp"], check=True)
            for line in open(out):
                x = line.split("\t")
                if x[1] in GN: HOM.setdefault(x[0], GN[x[1]])
            print(f"GO por homologia: {n} líderes alinhados ao Swiss-Prot humano (DIAMOND, e <= 1e-5, identidade >= 30%, cobertura >= 50%): {len(HOM)} com homólogo")
            if HOM: GO_SRC = "HOM"
        else:
            print("GO por homologia: sem", "banco (--fasta)" if not os.path.exists(A.fasta) else "DIAMOND", "- figura de GO não gerada")
    item_of = lambda g: gene(g).lstrip("~")
    lab_of = lambda x: x
if GMT and GO_SRC and VOL:
    allitems = set().union(*GMT.values())
    for (ref, con), v in VOL.items():
        bg = {item_of(g) for g in v.index} & allitems
        res_ = {}
        for side, mask in (("con", (v.q < Q_V) & (v.fc > 0)), ("ref", (v.q < Q_V) & (v.fc < 0))):
            sel = {item_of(g) for g in v.index[mask]}
            res_[side] = go_tools.enrich(sel, bg, GMT, GO_MIN, GO_MAX, label=lab_of)
        GOR[(ref, con)] = res_
    if GOR:
        nP = len(GOR); fig, axs = plt.subplots(nP, 2, figsize=(13.5, 3.4 * nP + 0.4), squeeze=False, gridspec_kw={"wspace": 0.95, "hspace": 0.55})
        letter = 0
        for r_, ((ref, con), R_) in enumerate(GOR.items()):
            for c_, (side, cond) in enumerate((("con", con), ("ref", ref))):
                ax_ = axs[r_][c_]; df = R_.get(side, pd.DataFrame())
                nsel = int(df.n.iloc[0]) if len(df) else 0
                ax_.set_title(f"{chr(65 + letter)}  Maior em {cond}\n{con} × {ref}; {nsel} proteínas diferentes (q < 0,05)", fontsize=8.6); letter += 1
                if not len(df) or df.k.max() == 0:
                    ax_.text(0.5, 0.5, "menos de 3 proteínas diferentes\nou nenhum termo com sobreposição", ha="center", va="center", fontsize=8, color=INK2, transform=ax_.transAxes); ax_.axis("off"); continue
                top = df[df.k >= 2].head(10)[::-1]
                y = np.arange(len(top)); val = -np.log10(top.q.clip(lower=1e-300))
                sig = top.q < 0.05
                ax_.barh(y, val, color=[cc[cond] if s_ else "#c9c8c3" for s_ in sig], height=0.7)
                ax_.set_yticks(y); ax_.set_yticklabels([((m_.group(1) + " · ") if (m_ := re.match(r"^(?:GOTERM_|GO_)(BP|MF|CC)(?=[_ ]|$)", b_)) else "") + t.split(" (GO:")[0][:54] for b_, t in zip(top.biblioteca, top.termo)], fontsize=6.6)
                for yy, (vv, kk, KK) in enumerate(zip(val, top.k, top.K)): ax_.text(vv, yy, f" {kk}/{KK}", va="center", fontsize=6, color=INK2)
                ax_.axvline(-np.log10(0.05), color=INK2, lw=0.6, ls=":"); ax_.set_xlabel("-log10 q (EASE, Benjamini-Hochberg)" if "ease" in top else "-log10 q (hipergeométrico, BH)"); ax_.grid(axis="y", visible=False)
                ax_.set_xlim(0, max(float(val.max()) * 1.25, 1.6))
        src_txt = {"GN": "anotação GO dos genes (UniProt)", "HOM": "GO por homologia: melhor homólogo no Swiss-Prot humano (DIAMOND), estilo Blast2GO", "B2G_IMPORT": f"anotação Blast2GO importada ({os.path.basename(ANOT)}), termos propagados; EASE + BH",
                   "DAVID": "GO estilo DAVID: GOA humana (termos diretos BP/MF/CC), EASE + Benjamini; fundo = proteínas testadas",
                   "BLAST2GO": f"GO por Blast2GO: DIAMOND contra o Swiss-Prot de todos os organismos, regra de anotação (corte 55, peso EC {GO_PAR.get('ecw')}), termos propagados; EASE + BH"}[GO_SRC]
        fig.suptitle(src_txt, fontsize=8, color=INK2, x=0.01, ha="left", y=1.0)
        save(fig, "FigC6_GO_enriquecimento")

# ---------------- GO outputs: annotation of every protein, Blast2GO .annot, DAVID lists
if GO_SRC in ("DAVID", "BLAST2GO", "B2G_IMPORT"):
    if GO_TAB is None:
        GO_TAB = pd.DataFrame([dict(grupo=g, proteina=str(G.leader.get(g, "")), descricao_banco=G.description.get(g, ""), origem=G.origin.get(g, ""),
                                    gene=gene(g).lstrip("~"), n_GO=len(GO_ITEM.get(g, ())),
                                    **{f"GO_{k}": "; ".join(GOOBJ.label(t) for t in sorted(GO_ITEM.get(g, ())) if GOOBJ.ns.get(t) == k) for k in ("BP", "MF", "CC")})
                               for g in G.index])
    GO_TAB.to_csv(f"{OUT}/anotacao_GO_proteinas.tsv", sep="\t", index=False)
    if GO_SRC == "BLAST2GO":
        with open(f"{OUT}/blast2go.annot", "w") as fo:
            for g, ts in GO_ITEM.items():
                for t in sorted(ts): fo.write(f"{G.leader.get(g)}\t{t}\n")
    if GO_SRC == "DAVID" and VOL:
        os.makedirs(f"{OUT}/DAVID", exist_ok=True)
        accs = lambda gs: sorted({acc_(str(G.leader.get(g, ""))) for g in gs if not str(G.leader.get(g, "")).startswith(("contam", "rev_"))})
        for (a, b), v in VOL.items():
            tag = re.sub(r"[^\w.-]+", "_", f"{b}_x_{a}")
            for nm_, gs in ((f"{tag}_fundo", v.index), (f"{tag}_maior_em_{b}", v.index[(v.q < Q_V) & (v.fc > 0)]),
                            (f"{tag}_maior_em_{a}", v.index[(v.q < Q_V) & (v.fc < 0)])):
                open(f"{OUT}/DAVID/{nm_}.txt", "w").write("\n".join(accs(gs)) + "\n")
        open(f"{OUT}/DAVID/LEIAME.txt", "w").write(
            "Listas para conferir no DAVID (https://davidbioinformatics.nih.gov): Upload > cole a lista 'maior_em_<condição>' (Step 1),\n"
            "identificador UNIPROT_ACCESSION (Step 2), Gene List (Step 3); depois a aba Background > cole a lista '_fundo' do mesmo par\n"
            "como lista de fundo. Functional Annotation Chart > GOTERM_BP_DIRECT / MF / CC: compare com as planilhas 'GO ...' do Excel.\n")

# ---------------- Fig1: experimental design, tube by tube
from matplotlib.patches import FancyBboxPatch, Rectangle, Polygon, FancyArrowPatch


def tube(ax_, x, y, col, w=0.34, h=1.0, text=None, fs=6.2):
    ax_.add_patch(Rectangle((x - w / 2, y + 0.18 * h), w, 0.62 * h, fc=col, ec=INK2, lw=0.7, alpha=0.85))
    ax_.add_patch(Polygon([[x - w / 2, y + 0.18 * h], [x + w / 2, y + 0.18 * h], [x, y - 0.12 * h]], closed=True, fc=col, ec=INK2, lw=0.7, alpha=0.85))
    ax_.add_patch(Rectangle((x - w / 2 - 0.04, y + 0.8 * h), w + 0.08, 0.13 * h, fc="#efeee9", ec=INK2, lw=0.7))
    if text: ax_.text(x, y - 0.22 * h, text, ha="center", va="top", fontsize=fs, color=INK, linespacing=1.1)


def box(ax_, x, y, w, h, text, fc="#f4f3ef", fs=7):
    ax_.add_patch(FancyBboxPatch((x, y), w, h, boxstyle="round,pad=0.02,rounding_size=0.12", fc=fc, ec=INK2, lw=0.8))
    ax_.text(x + w / 2, y + h / 2, text, ha="center", va="center", fontsize=fs, color=INK, linespacing=1.2, wrap=True)


def arrow(ax_, a, b, col=INK2):
    ax_.add_patch(FancyArrowPatch(a, b, arrowstyle="-|>", mutation_scale=8, color=col, lw=0.8, shrinkA=2, shrinkB=2))


samp = D.drop_duplicates(["condicao", "bio"]).copy()
samp["ord"] = samp.condicao.map({c: i for i, c in enumerate(conds)}); samp = samp.sort_values(["ord", "bio"])
nb_max = int(samp.groupby("condicao").bio.nunique().max()); ntec = int(D.groupby(["condicao", "bio"]).tec.nunique().max())
plex_name = (out_plex := next(((res[r].get("tmt") or {}).get("plex") for r in tmt), None)) if TMT else None
PN = {"tmt6": "TMT 6plex", "tmt10": "TMT 10plex", "tmt11": "TMT 11plex", "tmtpro16": "TMTpro 16plex", "tmtpro18": "TMTpro 18plex"}
W = max(14, 2.2 + nb_max * 0.62 + 9.5); Hh = max(6.6, 1.8 * len(conds) + 1.9)
fig, ax_ = plt.subplots(figsize=(W * 0.82, Hh * 0.82)); ax_.set_xlim(0, W); ax_.set_ylim(-0.6, Hh); ax_.axis("off")
ax_.text(0.1, Hh - 0.35, "Amostras (um tubo por réplica biológica)", fontsize=8.5, fontweight="bold", color=INK)
ycond = {c: Hh - 1.75 - i * 1.8 for i, c in enumerate(conds)}
x0 = 2.3; tubes_end = x0 + nb_max * 0.62
for c in conds:
    ax_.text(x0 - 0.35, ycond[c] + 0.45, c, ha="right", va="center", fontsize=7.5, color=cc[c], fontweight="bold", wrap=True)
    for _, r_ in samp[samp.condicao == c].iterrows():
        xb = x0 + (int(r_.bio) - 1) * 0.62
        lab = f"bio {int(r_.bio)}" + (f"\n{r_.canal}" if TMT else "")
        tube(ax_, xb, ycond[c], cc[c], text=lab)
xm = tubes_end + 0.4
if TMT:
    pk = D.groupby(["condicao", "bio"])[RUNCOL].apply(lambda x: tuple(sorted(set(x))))
    plexes = list(dict.fromkeys(pk.values))
    ax_.text(xm, Hh - 0.35, "Marcação e mistura", fontsize=8.5, fontweight="bold", color=INK)
    ymid = np.mean(list(ycond.values())); xp = xm + 1.3
    for pi, pl in enumerate(plexes):
        yp = ymid + (len(plexes) - 1) * 0.9 / 2 - pi * 0.9
        nch = int((pk == pl).sum())
        for c in conds:
            arrow(ax_, (tubes_end - 0.1, ycond[c] + 0.45), (xp - 0.3, yp + 0.45), col=cc[c])
        tube(ax_, xp, yp, "#d9d6cc", w=0.5, h=1.15, text=f"{'plex ' + str(pi + 1) if len(plexes) > 1 else 'plex'}\n{PN.get(plex_name, plex_name or 'TMT')}\n{nch} canais", fs=6.4)
        for t_, inj in enumerate(pl):
            xi = xp + 1.5; yi = yp + (len(pl) - 1) * 0.42 - t_ * 0.84
            arrow(ax_, (xp + 0.3, yp + 0.45), (xi - 0.25, yi + 0.3))
            box(ax_, xi - 0.2, yi, 1.55, 0.6, f"injeção {t_ + 1}\n{inj}.raw", fc="#ffffff", fs=6.2)
            arrow(ax_, (xi + 1.38, yi + 0.3), (xp + 3.85, ymid + 0.3))
    ax_.text(xp + 1.25, Hh - 0.35, "LC-MS/MS\n(réplica técnica)", fontsize=8.5, fontweight="bold", color=INK)
    xs = xp + 3.9
    steps = ["ThermoRawFileParser\n.raw → MGF + mzML",
             "Sage + de novo + similaridade\nPAM30MS, FDR 1%", "Reporters ±3 mDa, PIF no MS1,\ncorreção de impurezas (lote)",
             "log2, mediana por canal,\ncentragem por injeção,\nmédia técnica",
             f"PCA, ANOVA, {len(VOL)} volcano{'s' if len(VOL) != 1 else ''}\npar a par (Welch, BH)"]
else:
    ax_.text(xm + 0.3, Hh - 0.35, f"LC-MS/MS\n({ntec} injeç{'ões' if ntec > 1 else 'ão'} por tubo)", fontsize=8.5, fontweight="bold", color=INK)
    ymid = np.mean(list(ycond.values()))
    for c in conds:
        nrun = int((D.condicao == c).sum())
        box(ax_, xm + 0.4, ycond[c] + 0.15, 1.9, 0.6, f"{nrun} corridas .raw\n({int(samp[samp.condicao == c].bio.nunique())} bio × {ntec} téc)", fc="#ffffff", fs=6.4)
        arrow(ax_, (tubes_end - 0.1, ycond[c] + 0.45), (xm + 0.4, ycond[c] + 0.45), col=cc[c])
        arrow(ax_, (xm + 2.3, ycond[c] + 0.45), (xm + 2.9, ymid + 0.3), col=cc[c])
    xs = xm + 3.0
    steps = ["ThermoRawFileParser\n.raw → MGF",
             "Sage + de novo + similaridade\nPAM30MS, FDR 1%", "Inferência conjunta,\nTop3 e contagem de espectros",
             "log2, média técnica\n(nível biológico)",
             f"PCA, ANOVA, {len(VOL)} volcano{'s' if len(VOL) != 1 else ''}\npar a par (Welch, BH)"]
ax_.text(xs, Hh - 0.35, "Análise (pipeline LEMTEN)", fontsize=8.5, fontweight="bold", color=INK)
sh = min(0.95, (Hh - 1.2) / len(steps) - 0.14); y_ = Hh - 0.75 - sh
for k_, st in enumerate(steps):
    box(ax_, xs, y_, 2.9, sh, st, fc="#eef3fb" if k_ % 2 == 0 else "#f4f3ef", fs=6.6)
    if k_ < len(steps) - 1: arrow(ax_, (xs + 1.45, y_ + 0.02), (xs + 1.45, y_ - 0.13))
    y_ -= sh + 0.14
save(fig, "Fig1_desenho_experimental")

fig, ax = plt.subplots(1, 2, figsize=(11, 4.4), gridspec_kw={"wspace": 0.3, "width_ratios": [1, 1.15]})
if len(CV):
    pos, data, cols, ticks = [], [], [], []
    for i, c in enumerate(conds):
        for k, t in enumerate(["tecnico", "biologico"]):
            v = CV[(CV.condicao == c) & (CV.tipo == t)].cv.values
            if len(v): pos.append(i * 3 + k); data.append(v); cols.append(cc[c] if t == "biologico" else "#cfcec8")
        ticks.append(i * 3 + 0.5)
    bp = ax[0].boxplot(data, positions=pos, widths=0.75, patch_artist=True, showfliers=False, medianprops=dict(color=INK))
    for b_, c_ in zip(bp["boxes"], cols): b_.set_facecolor(c_); b_.set_alpha(0.8); b_.set_edgecolor(INK2)
    ax[0].set_xticks(ticks); ax[0].set_xticklabels(conds, rotation=20 if rot else 0, ha="right" if rot else "center")
    ax[0].set_ylabel(f"CV da intensidade {QL} (%)"); ax[0].grid(axis="x", visible=False)
    ax[0].legend(handles=[Line2D([], [], marker="s", ls="", color="#cfcec8", label="técnico (entre injeções)"),
                          Line2D([], [], marker="s", ls="", color=INK2, label="biológico (cor da condição)")], fontsize=7, loc="upper left")
ax[0].set_title("A  Reprodutibilidade")
im = ax[1].imshow(corr.values, cmap="Blues", vmin=np.nanmin(corr.values), vmax=1)
fs = 6 if len(runs) <= 24 else 4.5
ax[1].set_xticks(range(len(runs))); ax[1].set_xticklabels(runs, rotation=90, fontsize=fs)
ax[1].set_yticks(range(len(runs))); ax[1].set_yticklabels(runs, fontsize=fs); ax[1].grid(False)
for t, s in zip(ax[1].get_xticklabels(), runs): t.set_color(cc[cond_of[s]])
for t, s in zip(ax[1].get_yticklabels(), runs): t.set_color(cc[cond_of[s]])
for k in range(1, len(conds)):
    x0 = sum(1 for s in runs if conds.index(cond_of[s]) < k) - 0.5; ax[1].axvline(x0, color="white", lw=1.5); ax[1].axhline(x0, color="white", lw=1.5)
fig.colorbar(im, ax=ax[1], fraction=0.046, pad=0.04); ax[1].set_title("B  Correlação entre " + ("canais" if TMT else "corridas") + " (Spearman)")
save(fig, "FigC4_reprodutibilidade")

out = dict(schema=2, quant="tmt" if TMT else "top3",
           tmt=dict(plex=next((res[r].get("tmt") or {}).get("plex") for r in tmt) if tmt else None,
                    injecoes=sorted(set(inj_of.values())), canais=len(set(chan_of.values())), por_injecao=tmt_qc,
                    pif_min=next(((res[r].get("tmt") or {}).get("pif_min") for r in tmt), None),
                    correcao=next(((res[r].get("tmt") or {}).get("impurity_correction") for r in tmt), None)) if TMT else None,
           volcano=dict(referencia=va, contraste=vb, testados=int(len(volc)), maior_contraste=int(((volc.q < 0.05) & (volc.fc > 0)).sum()),
                        maior_referencia=int(((volc.q < 0.05) & (volc.fc < 0)).sum()),
                        top=[dict(desc=str(G.description.get(g, ""))[:60], log2fc=round(float(r_.fc), 2), q=float(f"{r_.q:.2g}"))
                             for g, r_ in volc[volc.q < 0.05].sort_values("p").head(10).iterrows()]) if volc is not None else None,
           volcanos=[dict(referencia=a, contraste=b, testados=int(len(v)), q=Q_V, fc_guia=FC_V,
                          maior_contraste=int(((v.q < Q_V) & (v.fc > 0)).sum()), maior_referencia=int(((v.q < Q_V) & (v.fc < 0)).sum()),
                          maior_contraste_fc=int(((v.q < Q_V) & (v.fc >= FC_V)).sum()), maior_referencia_fc=int(((v.q < Q_V) & (v.fc <= -FC_V)).sum()),
                          top=[dict(gene=gene(g), desc=str(G.description.get(g, ""))[:60], log2fc=round(float(r_.fc), 2), q=float(f"{r_.q:.2g}"))
                               for g, r_ in v[v.q < Q_V].sort_values("p").head(8).iterrows()]) for (a, b), v in VOL.items()],
           go_fonte=GO_SRC, go_homologos=len(HOM) or None, go_anotacao=(os.path.basename(ANOT) if GO_SRC == "B2G_IMPORT" else None),
           go_anotados=len(GO_ITEM) or None, go_parametros=GO_PAR or None,
           go=[dict(referencia=a, contraste=b, biblioteca=";".join(sorted({k_[0] for k_ in GMT})), lados={
                   side: dict(n=int(df.n.iloc[0]) if len(df) else 0, significativos=int((df.q < 0.05).sum()) if len(df) else 0,
                              top=[dict(termo=t_.termo.split(" (GO:")[0], go=(t_.termo.split("(GO:")[1].rstrip(")") if "(GO:" in t_.termo else ""), k=int(t_.k), K=int(t_.K),
                                        q=float(f"{t_.q:.2g}"), genes=t_.genes.split(",")[:8]) for _, t_ in df[df.k >= 2].head(8).iterrows()] if len(df) else [])
                   for side, df in R_.items()}) for (a, b), R_ in GOR.items()],
           desenho=[dict(condicao=r_.condicao, bio=int(r_.bio), canal=(r_.canal if TMT else None),
                         corridas=sorted(D[(D.condicao == r_.condicao) & (D.bio == r_.bio)][RUNCOL].astype(str).unique().tolist()))
                    for _, r_ in samp.iterrows()],
           conditions=conds, n_runs=len(runs), n_bio=int(D.groupby("condicao").bio.nunique().max()),
           n_tec=int(D.groupby(["condicao", "bio"]).tec.nunique().max()), samples=SM.to_dict("records"),
           by_condition=cond_sum.to_dict("records"), n_groups=int(len(G)), core=core, unique=uniq,
           pca_run=pca_run, pca_bio=pca_bio, anova=dict(tested=n_tested, significant=n_sig),
           cv_median={c: {k: (None if pd.isna(v) else float(v)) for k, v in r.items()} for c, r in cv_med.iterrows()} if len(cv_med) else {},
           corr_min=round(float(np.nanmin(corr.values)), 2) if len(runs) > 1 else None,
           combos=[dict(condicoes=list(k), grupos=int(v)) for k, v in combos.head(12).items()],
           top_diff=[dict(desc=str(G.description.get(g, ""))[:60], origin=G.origin.get(g, ""), q=round(float(anova.q[g]), 4))
                     for g in anova[anova.q < 0.05].sort_values("p").index[:10]] if n_sig else [],
           figures=sorted(f for f in os.listdir(f"{OUT}/figs") if f.endswith(".png")))
json.dump(out, open(f"{OUT}/resumo_comparacao.json", "w"), indent=1, default=lambda o: o.item() if hasattr(o, "item") else str(o))
with pd.ExcelWriter(f"{OUT}/comparacao_condicoes.xlsx") as w:
    cond_sum.to_excel(w, sheet_name="Resumo_condicoes", index=False)
    SM.to_excel(w, sheet_name="Resumo_corridas", index=False)
    mat.reset_index().to_excel(w, sheet_name="Matriz_proteinas", index=False)
    if n_tested: anova.join(G[["description", "origin"]]).sort_values("p").reset_index().to_excel(w, sheet_name="ANOVA", index=False)
    if GO_TAB is not None: GO_TAB.to_excel(w, sheet_name="Anotacao_GO", index=False)
    pd.DataFrame([dict(tubo=i + 1, condicao=r_.condicao, bio=int(r_.bio), **({"canal": r_.canal} if TMT else {}),
                       corridas=";".join(sorted(D[(D.condicao == r_.condicao) & (D.bio == r_.bio)][RUNCOL].astype(str).unique())))
                  for i, (_, r_) in enumerate(samp.iterrows())]).to_excel(w, sheet_name="Desenho", index=False)
    for (a, b), R_ in GOR.items():
        for side, df in R_.items():
            if len(df):
                nm = f"GO {b if side == 'con' else a} ({b} x {a})"; nm = "".join(ch_ for ch_ in nm if ch_ not in "[]:*?/\\")[:31]
                df.assign(direcao=f"maior em {b if side == 'con' else a}").to_excel(w, sheet_name=nm, index=False)
    for (a, b), v in VOL.items():
        nm = f"V {b} x {a}"; nm = "".join(ch_ for ch_ in nm if ch_ not in "[]:*?/\\")[:31]
        v.join(G[["leader", "description", "origin"]]).assign(gene=lambda d: [gene(g) for g in d.index]).sort_values("p").reset_index().to_excel(w, sheet_name=nm, index=False)
print(f"comparação: {len(runs)} corridas, {len(conds)} condições, {len(G)} grupos; comuns {core}; ANOVA {n_sig}/{n_tested} q<0,05")
```
