## Supplementary material for "Asking the Data: Conversational Interrogation of LC–MS/MS Proteomics Data Sets with an LLM Agent": compare.py

```
"""Compare conventional PSM search (Sage), de novo + PAM30MS similarity, and their orthogonal combination."""
import json
import re
from collections import defaultdict

import matplotlib
matplotlib.use("Agg")
import matplotlib.pyplot as plt
import numpy as np
import os
import pandas as pd
SAMPLE = os.environ.get("SAMPLE", "amostra")

Q = 0.01
spec = pd.read_csv("spectra_meta.tsv", sep="\t")
N_MS2 = len(spec)
psm_all = pd.read_csv("psms_all_best.tsv", sep="\t")
psm = pd.read_csv("psms_1pct.tsv", sep="\t")
sim_all = pd.read_csv("similaridade_spectrum_q_todos.tsv", sep="\t")
sim_unid = pd.read_csv("similaridade_spectrum_q_nao_identificados_Sage.tsv", sep="\t")
sim_ctl = pd.read_csv("similaridade_spectrum_q_controle_Sage.tsv", sep="\t")
aln = pd.read_csv("aln.tsv", sep="\t")
aln["scan"] = aln["query"].str.extract(r"^s(\d+)_")[0].astype(int)
groups_sage = pd.read_csv("protein_groups_annotated.tsv", sep="\t")
dn = pd.read_csv(f"denovo_{SAMPLE}_todos.tsv", sep="\t")

title2scan = dict(zip(dn.title, dn.scan))
spec["scan"] = spec.scannr.str.extract(r"scan=(\d+)")[0].astype(int)
psm["scan"] = psm.scannr.str.extract(r"scan=(\d+)")[0].astype(int)
psm_all["scan"] = psm_all.scannr.str.extract(r"scan=(\d+)")[0].astype(int)

A = set(psm.scan)                                                   # Sage 1% PSM
B = set(sim_all[(sim_all.label == 1) & (sim_all.q <= Q)].scan)      # similarity alone, 1%
B_new = set(sim_unid[(sim_unid.label == 1) & (sim_unid.q <= Q)].scan)   # similarity on Sage-unidentified, 1%
COMB = A | B_new

# agreement on spectra found by both
strip = lambda p: re.sub(r"\[[^\]]*\]|[^A-Za-z]", "", p).replace("I", "L")
pep_of = dict(zip(psm.scan, psm.peptide.map(strip)))
top = sim_all.set_index("scan")
both = sorted(A & B)
def agrees(s):
    t = pep_of[s]; a = str(top.loc[s, "aligned_db"]).replace("I", "L")
    return any(a[i:i + 5] in t for i in range(len(a) - 4))
agree = np.mean([agrees(s) for s in both])

# control calibration: observed error vs nominal q
ctl = sim_ctl.copy()
ctl["scan"] = ctl.scan.astype(int)
ctl = ctl[ctl.scan.isin(A)]
ctl["ok"] = [agrees(s) if l == 1 else False for s, l in zip(ctl.scan, ctl.label)]
cal = []
for q in [0.005, 0.01, 0.02, 0.05, 0.1, 0.2]:
    c = ctl[(ctl.label == 1) & (ctl.q <= q)]
    cal.append((q, len(c), 1 - c.ok.mean() if len(c) else np.nan))

# peptides
pep_sage = set(psm.peptide.map(strip))
unid_hits = sim_unid[(sim_unid.label == 1) & (sim_unid.q <= Q)].copy()
unid_hits["alen"] = unid_hits.aligned_db.str.len()
unid_hits["ident_pct"] = 100 * unid_hits.identities / unid_hits.alen
pep_sim_new = set(unid_hits.aligned_db.str.replace("I", "L"))
pep_sim_all = set(sim_all[(sim_all.label == 1) & (sim_all.q <= Q)].aligned_db.str.replace("I", "L"))

# protein evidence per spectrum
ev = {}
for s, ps in zip(psm.scan, psm.proteins):
    ev[s] = set(p for p in str(ps).split(";") if not p.startswith("rev_"))
alnt = aln[~aln.protein.str.startswith("rev_")]
mx = alnt.groupby("scan").score.max()
tied = alnt[alnt.score == alnt.scan.map(mx)]
sim_ev = tied.groupby("scan").protein.apply(set).to_dict()


def parsimony(spectra_ev):
    p2s = defaultdict(set)
    for s, ps in spectra_ev.items():
        for p in ps:
            p2s[p].add(s)
    sets = defaultdict(list)
    for p, s in p2s.items():
        sets[frozenset(s)].append(p)
    cand = list(sets.items()); unc = set(spectra_ev); out = []
    while unc:
        s, mem = max(cand, key=lambda g: len(g[0] & unc)); gain = s & unc
        if not gain:
            break
        out.append((s, sorted(mem), gain)); unc -= s
    return out


g_sage_sp = parsimony({s: ev[s] for s in A})
g_sim = parsimony({s: sim_ev[s] for s in B if s in sim_ev})
comb_ev = {s: ev[s] for s in A}
comb_ev.update({s: sim_ev[s] for s in B_new if s in sim_ev})
g_comb = parsimony(comb_ev)

desc = {}
want = set(p for g in g_comb + g_sim for p in g[1])
for line in open("db.fasta"):
    if line[0] == ">":
        acc = line[1:].split()[0]
        if acc in want:
            desc[acc] = line[1:].strip()[len(acc):].strip().split(" : ")[0]
HSP = r"heat shock|chaperon|\\bHSP|DnaJ|T-complex protein|alpha-crystallin|BAG family|stress-induced-phosphoprotein|hsc70|hsp90|hsp70"
BACT = r"bacteri|Nitrospira|Streptomyces|Alteromonas|Aurantiacibacter|Vibrio|Mangrovimonas|Candidatus|" \
       r"crenarchaeote|Kiloniella|Roseovarius|Altericroceibacterium|Rhodopirellula|Pelagibaculum|Phycisphaerales|Synechococcus|Pseudomonas"
ORG = os.environ.get("LEMTEN_ORG", "humano")
def origin(acc):
    d = desc.get(acc, ""); org = d.split("OS=")[1].split(" OX=")[0] if "OS=" in d else ""
    if acc.startswith("contam") or org in (("Homo sapiens", "Sus scrofa", "Bos taurus") if ORG == "esponja" else ("Sus scrofa", "Bos taurus")):
        return "Contaminante"
    if ORG == "esponja":
        return "Simbionte" if re.search(BACT, org, re.I) else "Esponja"
    return "Simbionte" if re.search(HSP, d, re.I) else "Esponja"   # HUMAN MODE: Simbionte key = chaperones/HSP

rows = []
for i, (s, mem, gain) in enumerate(g_comb, 1):
    lead = sorted(mem, key=lambda a: ("Uncharacterized" in desc.get(a, ""), a))[0]
    src = {"Sage" if x in A else "Similaridade" for x in s}
    rows.append(dict(group=i, leader=lead, description=desc.get(lead, "").split(" OS=")[0],
                     organism=(desc.get(lead, "").split("OS=")[1].split(" OX=")[0] if "OS=" in desc.get(lead, "") else ""),
                     origin=origin(lead), spectra=len(s), spectra_sage=len(s & A), spectra_sim=len(s & B_new),
                     source="Ambos" if len(src) == 2 else src.pop(), members=";".join(mem)))
gc = pd.DataFrame(rows)
gc.to_csv("combinada_grupos_proteinas.tsv", sep="\t", index=False)

stats = dict(
    n_ms2=N_MS2, sage_spectra=len(A), sim_spectra=len(B), both=len(A & B), sim_only_all=len(B - A),
    comb_spectra=len(COMB), sim_new=len(B_new), agree_pct=round(100 * agree, 1),
    sage_peptides=len(pep_sage), sim_peptides=len(pep_sim_all), new_sim_peptides=len(pep_sim_new - pep_sage),
    comb_peptides=len(pep_sage | pep_sim_new),
    sage_groups=len(groups_sage), sage_groups_spectral=len(g_sage_sp), sage_groups_spectral_2plus=int(sum(len(g[0]) >= 2 for g in g_sage_sp)), sim_groups=len(g_sim), comb_groups=len(gc),
    comb_groups_2plus=int((gc.spectra >= 2).sum()),
    comb_by_source=gc.source.value_counts().to_dict(),
    comb_by_origin=gc.groupby(["source", "origin"]).size().unstack(fill_value=0).to_dict(),
    sim_groups_2plus=int(sum(len(g[0]) >= 2 for g in g_sim)),
    ident_exact=int((unid_hits.ident_pct >= 99.9).sum()), ident_homolog=int((unid_hits.ident_pct < 99.9).sum()),
    ident_median=float(unid_hits.ident_pct.median()),
    cal=cal,
)
json.dump(stats, open("compare_stats.json", "w"), indent=1, default=str)
print(json.dumps(stats, indent=1, default=str))

# ------------------------------------------------------------------ figures
C1, C2, C3, GREY = "#2a78d6", "#eb6834", "#1baf7a", "#9a9993"
INK, INK2, GRID = "#0b0b0b", "#52514e", "#e4e3df"
plt.rcParams.update({"font.family": "DejaVu Sans", "font.size": 8.5, "axes.titlesize": 9.5, "axes.titleweight": "bold",
                     "axes.titlelocation": "left", "axes.spines.top": False, "axes.spines.right": False,
                     "axes.grid": True, "grid.color": GRID, "grid.linewidth": 0.6, "axes.axisbelow": True,
                     "axes.edgecolor": INK2, "xtick.color": INK2, "ytick.color": INK2, "legend.frameon": False,
                     "savefig.dpi": 220})

# Fig A: validation of similarity (TDC + calibration on Sage control)
fig, ax = plt.subplots(1, 2, figsize=(9.2, 3.4)); fig.subplots_adjust(wspace=0.32)
x = sim_all.best
bins = np.arange(20, x.quantile(0.995) + 5, 3)
ax[0].hist(x[sim_all.label == 1], bins=bins, color=C1, alpha=0.8, label="Alvo vence")
ax[0].hist(x[sim_all.label == -1], bins=bins, color=GREY, alpha=0.85, label="Decoy vence")
thr = sim_all[(sim_all.label == 1) & (sim_all.q <= Q)].best.min()
ax[0].axvline(thr, color=INK, ls="--", lw=0.9)
ax[0].text(thr + 2, 1.6, f"1% FDR\nscore ≥ {thr:.0f}", fontsize=7.5)
ax[0].set_yscale("log"); ax[0].set_xlabel("Score PAM30MS (melhor hit do espectro)"); ax[0].set_ylabel("Espectros")
ax[0].set_title("A  Competição alvo × decoy"); ax[0].legend(fontsize=7.5, loc="upper left")
qs = [c[0] * 100 for c in cal]; err = [c[2] * 100 for c in cal]
ax[1].plot([0, 21], [0, 21], color=GREY, ls=":", lw=1, label="Erro = FDR nominal")
ax[1].plot(qs, err, "o-", color=C1, lw=1.6, ms=5, label="Erro observado (controle Sage)")
for qv, e, c in zip(qs, err, cal):
    if c[0] not in (0.01, 0.05, 0.1, 0.2): continue
    ax[1].annotate(f"n={c[1]}", (qv, e), xytext=(4, -10), textcoords="offset points", fontsize=6.8, color=INK2)
ax[1].set_xlabel("FDR nominal da similaridade (%)"); ax[1].set_ylabel("Hits fora do peptídeo do Sage (%)")
ax[1].set_xlim(0, 21); ax[1].set_ylim(0, 21); ax[1].set_title("B  O FDR estimado é conservador")
ax[1].legend(fontsize=7.5, loc="upper left")
fig.savefig("figs/Fig3_validacao_similaridade.png", bbox_inches="tight"); plt.close(fig)

# Fig B: spectra — composition + orthogonality
fig, ax = plt.subplots(1, 2, figsize=(9.2, 3.6), gridspec_kw={"width_ratios": [1, 1.15]}); fig.subplots_adjust(wspace=0.38)
labels = ["PSM (Sage)", "De novo +\nsimilaridade", "Combinada\northogonal"]
both_n, a_only, b_only = len(A & B), len(A - B), len(B - A)
vals_shared = [both_n, both_n, len(A & B)]
y = np.arange(3)[::-1]
ax[0].barh(y[0], len(A - B), color=C1, height=0.55); ax[0].barh(y[0], both_n, left=len(A - B), color="#7e57c2", height=0.55)
ax[0].barh(y[1], both_n, color="#7e57c2", height=0.55); ax[0].barh(y[1], b_only, left=both_n, color=C3, height=0.55)
ax[0].barh(y[2], len(A - B), color=C1, height=0.55); ax[0].barh(y[2], both_n, left=len(A - B), color="#7e57c2", height=0.55); ax[0].barh(y[2], len(B_new), left=len(A), color=C3, height=0.55)
from matplotlib.patches import Patch
ax[0].legend(handles=[Patch(color=C1, label="Só PSM"), Patch(color="#7e57c2", label="Ambos (concordância {:.0f}%)".format(100 * agree)), Patch(color=C3, label="Só similaridade")], fontsize=7, loc="upper center", bbox_to_anchor=(0.45, -0.2), ncol=3)
for yy, tot in zip(y, [len(A), len(B), len(COMB)]):
    ax[0].text(tot + 40, yy, f"{tot:,}".replace(",", ".") + f"  ({100*tot/N_MS2:.1f}%)", va="center", fontsize=7.8, color=INK)
ax[0].set_yticks(y); ax[0].set_yticklabels(labels); ax[0].set_xlim(0, len(COMB) * 1.45)
ax[0].set_xlabel(f"Espectros identificados a 1% FDR (de {N_MS2:,} MS2)".replace(",", "."))
ax[0].set_title(f"A  Combinação: +{100*len(B_new)/len(A):.0f}% de espectros"); ax[0].grid(axis="y", visible=False)
m = psm_all[["scan", "hyperscore", "label", "psm_q"]].merge(
    sim_all[["scan", "best", "label", "q"]].rename(columns={"label": "slabel", "q": "sq"}), on="scan")
cat = np.where((m.psm_q <= Q) & (m.label == 1) & (m.sq <= Q) & (m.slabel == 1), "Ambos",
       np.where((m.psm_q <= Q) & (m.label == 1), "Só PSM",
       np.where((m.sq <= Q) & (m.slabel == 1), "Só similaridade", "Nenhum")))
for k, col, s, a in [("Nenhum", "#cfcec8", 3, 0.5), ("Só PSM", C1, 5, 0.7), ("Só similaridade", C3, 5, 0.8), ("Ambos", "#7e57c2", 6, 0.85)]:
    mm = m[cat == k]
    ax[1].scatter(mm.hyperscore, mm.best, s=s, color=col, alpha=a, lw=0, label=f"{k} (n={len(mm):,})".replace(",", "."))
hs_thr = psm.hyperscore.min()
ax[1].axvline(hs_thr, color=C1, ls="--", lw=0.8); ax[1].axhline(thr, color=C3, ls="--", lw=0.8)
rho = m[["hyperscore", "best"]].corr(method="spearman").iloc[0, 1]
ax[1].set_xlabel("Hyperscore Sage (busca no banco)"); ax[1].set_ylabel("Score PAM30MS (de novo + similaridade)")
ax[1].set_title(f"B  Scores ortogonais (Spearman ρ = {rho:.2f})")
ax[1].legend(fontsize=6.8, loc="upper left", markerscale=2.5)
fig.savefig("figs/Fig4_espectros_ortogonalidade.png", bbox_inches="tight"); plt.close(fig)
stats["rho"] = round(float(rho), 2)

# Fig C: identity of new hits + protein groups by source and origin
fig, ax = plt.subplots(1, 2, figsize=(9.2, 3.4)); fig.subplots_adjust(wspace=0.4)
ax[0].set_xlim(60, 101); ax[0].hist(unid_hits.ident_pct, bins=np.arange(60, 102.5, 2.5), color=C3, edgecolor="white")
ax[0].set_xlabel("Identidade do alinhamento (%)"); ax[0].set_ylabel("Espectros novos (1% FDR)")
ax[0].set_title(f"A  {100*stats['ident_homolog']/len(unid_hits):.0f}% dos hits novos são por homologia")
ax[0].text(0.03, 0.95, f"idênticos: {stats['ident_exact']}\nhomólogos (<100%): {stats['ident_homolog']}",
           transform=ax[0].transAxes, va="top", fontsize=7.6, color=INK2)
tab = gc.groupby(["source", "origin"]).size().unstack(fill_value=0).reindex(["Sage", "Ambos", "Similaridade"]).fillna(0)
left = np.zeros(len(tab)); yy = np.arange(len(tab))[::-1]
for o, col in [("Esponja", C1), ("Simbionte", C2), ("Contaminante", GREY)]:
    lab_ = ({"Esponja": "Esponja", "Simbionte": "Simbiontes", "Contaminante": "Contaminantes"} if ORG == "esponja" else {"Esponja": "Humanas", "Simbionte": "Chaperonas/HSP", "Contaminante": "Contaminantes"})[o]
    if o in tab:
        ax[1].barh(yy, tab[o], left=left, color=col, height=0.55, label=lab_); left += tab[o].values
for yv, t in zip(yy, left):
    ax[1].text(t + 8, yv, f"{int(t)}", va="center", fontsize=8)
ax[1].set_yticks(yy); ax[1].set_yticklabels(["Só PSM", "PSM + similaridade", "Só similaridade"])
ax[1].set_xlabel("Grupos de proteínas (busca combinada)"); ax[1].grid(axis="y", visible=False)
ax[1].set_title(f"B  {len(gc)} grupos na busca combinada"); ax[1].legend(fontsize=7.5, loc="lower right")
ax[1].set_xlim(0, left.max() * 1.18)
fig.savefig("figs/Fig5_homologia_grupos.png", bbox_inches="tight"); plt.close(fig)
json.dump(stats, open("compare_stats.json", "w"), indent=1, default=str)
```
