## Supplementary material for "Asking the Data: Conversational Interrogation of LC–MS/MS Proteomics Data Sets with an LLM Agent": denovo.py

```
"""Spectrum-graph de novo sequencing for centroided HCD MGF (high-res MS2).

Nodes are prefix residue masses inferred from b / y interpretations of peaks,
scored by the ion evidence they explain; edges are single residues (or
dipeptide gaps, penalised); the best path from 0 to the precursor residue
mass is found by dynamic programming. Candidate precursor masses M and
M-1.00335 (mis-picked monoisotope) are both tried.

usage: python denovo.py in.mgf out.tsv [--titles titles.txt] [--workers 2]
"""
import argparse
import math
import sys
from itertools import product
from multiprocessing import Pool

import numpy as np

PROTON, H2O, NH3, CO, ISO = 1.007276, 18.010565, 17.026549, 27.994915, 1.003355
AA = {"G": 57.02146, "A": 71.03711, "S": 87.03203, "P": 97.05276, "V": 99.06841, "T": 101.04768,
      "C": 160.03065, "L": 113.08406, "N": 114.04293, "D": 115.02694, "Q": 128.05858, "K": 128.09496,
      "E": 129.04259, "M": 131.04049, "m": 147.03540, "H": 137.05891, "F": 147.06841, "R": 156.10111,
      "Y": 163.06333, "W": 186.07931}
# isobaric tag (TMT/TMTpro) on K and peptide N-terminus: env DN_TAG=304.2071 (TMTpro) or 229.1629 (TMT 6-11plex)
import os as _os
NT = float(_os.environ.get("DN_TAG", "0") or 0)
AA["K"] += NT
TOL = 0.012          # fragment lookup tolerance (Da)
ETOL = 0.016         # edge tolerance (two node errors)

# single residues and dipeptide gaps (composition -> mass); N==GG and Q==AG are isobaric:
SINGLE = sorted((m, a) for a, m in AA.items())
pairs = {}
for a, b in product(AA, AA):
    key = "".join(sorted(a + b))
    pairs[key] = AA[a] + AA[b]
DOUBLE = sorted((m, k) for k, m in pairs.items()
                if not any(abs(m - s) < ETOL for s, _ in SINGLE))
S_M = np.array([m for m, _ in SINGLE]); S_A = [a for _, a in SINGLE]
D_M = np.array([m for m, _ in DOUBLE]); D_A = [a for _, a in DOUBLE]
GAP_PEN = 3.0
NTERM_GAP_PEN = 0.3
CTERM_BONUS = 5.0
ERR_W = 2.0


def read_mgf(path, keep=None):
    spec = None
    with open(path) as fh:
        for line in fh:
            if line.startswith("BEGIN IONS"):
                spec = {"mz": [], "it": []}
            elif line.startswith("END IONS"):
                if spec and (keep is None or spec.get("title") in keep):
                    yield spec
                spec = None
            elif spec is None:
                continue
            elif line[0].isdigit():
                sp = line.split()
                if len(sp) >= 2:
                    spec["mz"].append(float(sp[0])); spec["it"].append(float(sp[1]))
            elif line.startswith("TITLE="):
                spec["title"] = line[6:].strip()
            elif line.startswith("PEPMASS="):
                spec["pmz"] = float(line[8:].split()[0])
            elif line.startswith("CHARGE="):
                c = line[7:].strip().rstrip("+")
                spec["z"] = int(c) if c.isdigit() else 0
            elif line.startswith("RTINSECONDS="):
                spec["rt"] = float(line[12:])


def nearest(arr, x):
    """index of nearest element of sorted arr for each x, and abs error"""
    k = np.clip(np.searchsorted(arr, x), 1, len(arr) - 1)
    left = arr[k - 1]; right = arr[k]
    k = np.where(np.abs(x - left) <= np.abs(right - x), k - 1, k)
    return k, np.abs(arr[k] - x)


def preprocess(mz, it, M):
    mz = np.asarray(mz); it = np.asarray(it)
    keep = mz < M + 2
    mz, it = mz[keep], it[keep]
    if len(mz) < 2:
        return mz, it
    o = np.argsort(mz); mz, it = mz[o], it[o]
    # remove +1/+2 charge isotope peaks that sit on a more intense monoisotopic peak
    iso = np.zeros(len(mz), bool)
    for d in (ISO, ISO / 2):
        k, e = nearest(mz, mz - d)
        iso |= (e <= TOL) & (it[k] > 0.4 * it) & (k != np.arange(len(mz)))
    mz, it = mz[~iso], it[~iso]
    # top 8 per 100 Th window
    win = (mz // 100).astype(int)
    order = np.lexsort((-it, win))
    first = np.searchsorted(win[order], win[order])
    rk = np.arange(len(order)) - first
    sel = np.zeros(len(mz), bool); sel[order[rk < 8]] = True
    mz, it = mz[sel], it[sel]
    rank = np.empty(len(it)); rank[np.argsort(-it)] = np.arange(1, len(it) + 1)
    sc = 1.0 + np.log(len(it) / rank)      # rank-based peak score, >=1
    return mz, sc


def lookup(mz, sc, target):
    """score of nearest peak within TOL of each target (0 if none)"""
    k, e = nearest(mz, target)
    return np.where(e <= TOL, sc[k], 0.0)


def sequence(mz, sc, z, Mres):
    frag = [mz - PROTON]
    if z >= 3:
        frag.append((mz - PROTON) * 2)
    f = np.concatenate(frag)
    cand = np.concatenate([f - NT, Mres - (f - H2O)])
    cand = np.sort(cand[(cand > 56) & (cand < Mres - 56)])
    if len(cand) == 0:
        return None
    grp = np.concatenate([[0], np.cumsum(np.diff(cand) >= 0.006)])
    P = np.bincount(grp, cand) / np.bincount(grp)
    P = np.concatenate([[0.0], P, [Mres]])
    b = P + PROTON + NT; y = Mres - P + H2O + PROTON
    eb, ey = lookup(mz, sc, b), lookup(mz, sc, y)
    sc_node = eb + ey + 0.3 * lookup(mz, sc, b - CO)
    sc_node += 0.2 * (lookup(mz, sc, b - H2O) + lookup(mz, sc, y - H2O) + lookup(mz, sc, y - NH3))
    if z >= 3:
        sc_node += 0.5 * (lookup(mz, sc, (b + PROTON) / 2) + lookup(mz, sc, (y + PROTON) / 2))
    sc_node += 0.6 * ((eb > 0) & (ey > 0))
    sc_node[0] = 0.0; sc_node[-1] = 0.0
    n = len(P)
    D = P[None, :] - P[:, None]                     # D[i, j] = P[j] - P[i]
    ks, es = nearest(S_M, D.ravel()); ks = ks.reshape(n, n); es = es.reshape(n, n)
    kd, ed = nearest(D_M, D.ravel()); kd = kd.reshape(n, n); ed = ed.reshape(n, n)
    single = (es <= ETOL) & (D > 50)
    double = (~single) & (ed <= ETOL) & (D > 100)
    E = np.full((n, n), -np.inf)
    E[single] = -ERR_W * (es[single] / ETOL) ** 2
    gp = np.full((n, n), GAP_PEN); gp[0, :] = NTERM_GAP_PEN
    E[double] = -gp[double] - ERR_W * (ed[double] / ETOL) ** 2
    SA = np.array(S_A); DA = np.array(D_A)
    kr_s = np.isin(SA, ["K", "R"]); kr_d = np.array(["K" in a or "R" in a for a in D_A])
    last = n - 1
    col = E[:, last].copy()
    col[single[:, last] & kr_s[ks[:, last]]] += CTERM_BONUS
    col[double[:, last] & kr_d[kd[:, last]]] += CTERM_BONUS / 2
    E[:, last] = col
    best = np.full(n, -np.inf); best[0] = 0.0
    back = np.full(n, -1)
    for j in range(1, n):
        v = best[:j] + E[:j, j]
        i = int(np.argmax(v))
        if v[i] > -np.inf:
            best[j] = v[i] + sc_node[j]; back[j] = i
    if best[-1] == -np.inf:
        return None
    path, j = [], last
    while j:
        i = back[j]
        if single[i, j]:
            path.append((S_A[ks[i, j]], False, sc_node[j], sc_node[i]))
        else:
            path.append((D_A[kd[i, j]], True, sc_node[j], sc_node[i]))
        j = i
    path.reverse()
    return best[-1], path


def run_one(s):
    z = s.get("z") or 2
    out = None
    for iso in (0, 1):
        M = (s["pmz"] - PROTON) * z - iso * ISO
        Mres = M - H2O - NT
        mz, sc = preprocess(s["mz"], s["it"], M)
        if len(mz) < 6:
            continue
        r = sequence(mz, sc, z, Mres)
        if r is None:
            continue
        score, path = r
        nres = sum(2 if g else 1 for _, g, _, _ in path)
        norm = score / max(nres, 1)
        if out is None or norm > out[0]:
            out = (norm, score, path, iso, M)
    if out is None:
        return None
    norm, score, path, iso, M = out
    seq, conf, ngap = [], [], 0
    for aa, gap, sj, si in path:
        c = min(sj, si if si else sj)
        if gap:
            ngap += 1
            seq.append("[" + aa + "]")
        else:
            seq.append(aa)
        conf.append(round(float(c), 2))
    return dict(title=s["title"], charge=z, prec_mz=s["pmz"], mass=round(M, 4), iso_shift=iso,
                rt=s.get("rt"), denovo="".join(seq), n_res=sum(len(x) - 2 if x[0] == "[" else 1 for x in seq),
                n_gaps=ngap, score=round(float(score), 3), norm_score=round(float(norm), 3),
                res_conf=" ".join(map(str, conf)))


def main():
    ap = argparse.ArgumentParser()
    ap.add_argument("mgf"); ap.add_argument("out")
    ap.add_argument("--titles"); ap.add_argument("--workers", type=int, default=2)
    a = ap.parse_args()
    keep = set(open(a.titles).read().split("\n")) - {""} if a.titles else None
    cols = ["title", "charge", "prec_mz", "mass", "iso_shift", "rt", "denovo", "n_res", "n_gaps",
            "score", "norm_score", "res_conf"]
    n = 0
    with open(a.out, "w") as fo, Pool(a.workers) as pool:
        fo.write("\t".join(cols) + "\n")
        for r in pool.imap(run_one, read_mgf(a.mgf, keep), chunksize=64):
            n += 1
            if r:
                fo.write("\t".join(str(r[c]) for c in cols) + "\n")
            if n % 5000 == 0:
                print(n, file=sys.stderr, flush=True)


if __name__ == "__main__":
    main()
```
