## Supplementary material for "Asking the Data: Conversational Interrogation of LC–MS/MS Proteomics Data Sets with an LLM Agent": evidencia.py

```
"""Per-sample evidence for cross-sample comparison.

evidencia.tsv : one row per identified spectrum of the combined search (1% FDR)
                scan, source (PSM | similaridade), peptide, proteins (';'), prec_int, rt_s
proteinas.tsv : accession, description, organism, origin for every protein in evidencia.tsv
"""
import os
import re

import pandas as pd

S = os.environ.get("SAMPLE", "amostra")
ORG = os.environ.get("LEMTEN_ORG", "humano")   # humano | esponja
Q = 0.01
strip = lambda p: re.sub(r"\[[^\]]*\]|[^A-Za-z]", "", str(p)).replace("I", "L")

meta = pd.read_csv("spectra_meta.tsv", sep="\t")
meta["scan"] = meta.scannr.str.extract(r"scan=(\d+)")[0].astype(int)
mi = meta.set_index("scan")

psm = pd.read_csv("psms_1pct.tsv", sep="\t")
psm["scan"] = psm.scannr.str.extract(r"scan=(\d+)")[0].astype(int)
rows = [dict(scan=s, source="PSM", peptide=strip(p),
             proteins=";".join(x for x in str(pr).split(";") if not x.startswith("rev_")))
        for s, p, pr in zip(psm.scan, psm.peptide, psm.proteins)]

u = pd.read_csv("similaridade_spectrum_q_nao_identificados_Sage.tsv", sep="\t")
new = set(u[(u.label == 1) & (u.q <= Q)].scan.astype(int))
a = pd.read_csv("aln.tsv", sep="\t")
a["scan"] = a["query"].str.extract(r"^s(\d+)_")[0].astype(int)
a = a[a.scan.isin(new) & ~a.protein.str.startswith("rev_")]
mx = a.groupby("scan").score.max()
a = a[a.score == a.scan.map(mx)]
for s, g in a.groupby("scan"):
    rows.append(dict(scan=s, source="similaridade", peptide=str(g.aligned_db.iloc[0]).replace("I", "L"),
                     proteins=";".join(sorted(set(g.protein)))))
ev = pd.DataFrame(rows)
ev["prec_int"] = ev.scan.map(mi.prec_int)
ev["rt_s"] = ev.scan.map(mi.rt_s)
ev["sample"] = S
ev.to_csv("evidencia.tsv", sep="\t", index=False)

want = set(p for ps in ev.proteins for p in ps.split(";") if p)
desc = {}
for line in open("db.fasta"):
    if line[0] == ">":
        acc = line[1:].split()[0]
        if acc in want:
            desc[acc] = line[1:].strip()[len(acc):].strip().split(" : ")[0]
HSP = r"heat shock|chaperon|\bHSP|DnaJ|T-complex protein|alpha-crystallin|BAG family|stress-induced-phosphoprotein|hsc70|hsp90|hsp70"
BACT = (r"bacteri|Nitrospira|Streptomyces|Alteromonas|Aurantiacibacter|Vibrio|Mangrovimonas|Candidatus|"
        r"crenarchaeote|archae|Kiloniella|Roseovarius|Altericroceibacterium|Rhodopirellula|Pelagibaculum|"
        r"Phycisphaerales|Synechococcus|Pseudomonas|Endozoicomonas|Chloroflexi|Acidobacteri|Thaumarchaeota")
pr = []
for acc in sorted(want):
    d = desc.get(acc, "")
    org = d.split("OS=")[1].split(" OX=")[0] if "OS=" in d else ""
    if acc.startswith("contam") or org in (("Homo sapiens", "Sus scrofa", "Bos taurus") if ORG == "esponja" else ("Sus scrofa", "Bos taurus")):
        o = "Contaminante"
    elif ORG == "esponja":       # sponge database: symbionts by organism of the entry
        o = "Simbionte" if re.search(BACT, org, re.I) else "Esponja"
    else:
        # HUMAN MODE: "Simbionte" key = chaperones/heat-shock proteins, "Esponja" key = other human proteins
        o = "Simbionte" if re.search(HSP, d, re.I) else "Esponja"
    pr.append(dict(accession=acc, description=re.sub(r" OS=.*", "", d), organism=org, origin=o))
pd.DataFrame(pr).to_csv("proteinas.tsv", sep="\t", index=False)
print(f"evidencia.tsv: {len(ev)} espectros ({(ev.source=='PSM').sum()} PSM, {(ev.source=='similaridade').sum()} similaridade); {len(pr)} proteínas")
```
