## Supplementary material for "Asking the Data: Conversational Interrogation of LC–MS/MS Proteomics Data Sets with an LLM Agent": figures.py

```
import os
import re
from collections import defaultdict

import matplotlib
matplotlib.use("Agg")
import matplotlib.pyplot as plt
import numpy as np
import pandas as pd

OUT = "figs"
SAMPLE = os.environ.get("SAMPLE", "amostra")

os.makedirs(OUT, exist_ok=True)

# ---------------------------------------------------------------- data
pep = pd.read_csv("peptides_1pct.tsv", sep="\t")
psm = pd.read_csv("psms_1pct.tsv", sep="\t")
allpsm = pd.read_csv("psms_all_best.tsv", sep="\t")
groups = pd.read_csv("protein_groups.tsv", sep="\t")
spec = pd.read_csv("spectra_meta.tsv", sep="\t")
psm = psm.merge(spec[["scannr", "prec_int", "rt_s"]], on="scannr", how="left")

# razor assignment (same greedy set cover as parsimony.py)
p2pep = defaultdict(set)
for _, r in pep.iterrows():
    for a in str(r.proteins).split(";"):
        if not a.startswith("rev_"):
            p2pep[a].add(r.peptide)
sets = defaultdict(list)
for a, s in p2pep.items():
    sets[frozenset(s)].append(a)
cand = list(sets.items())
unc = set(pep.peptide)
razor = {}
lead_of = {}
for _, g in groups.iterrows():
    for m in g.members.split(";"):
        lead_of[m] = g.leader
while unc:
    s, m = max(cand, key=lambda g: len(g[0] & unc))
    gain = s & unc
    if not gain:
        break
    L = lead_of[sorted(m)[0]]
    for p in gain:
        razor[p] = L
    unc -= s
psm["group"] = psm.peptide.map(razor)

# sequences of leaders
want = set(groups.leader)
seqs, cur, buf = {}, None, []
for line in open("db.fasta"):
    if line[0] == ">":
        if cur:
            seqs[cur] = "".join(buf)
        a = line[1:].split()[0]
        cur = a if a in want else None
        buf = []
    elif cur:
        buf.append(line.strip())
if cur:
    seqs[cur] = "".join(buf)

MONO = dict(G=57.02146, A=71.03711, S=87.03203, P=97.05276, V=99.06841, T=101.04768, C=103.00919,
            L=113.08406, I=113.08406, N=114.04293, D=115.02694, Q=128.05858, K=128.09496, E=129.04259,
            M=131.04049, H=137.05891, F=147.06841, R=156.10111, Y=163.06333, W=186.07931)
AVG = dict(G=57.0519, A=71.0788, S=87.0782, P=97.1167, V=99.1326, T=101.1051, C=103.1388, L=113.1594,
           I=113.1594, N=114.1038, D=115.0886, Q=128.1307, K=128.1741, E=129.1155, M=131.1926,
           H=137.1411, F=147.1766, R=156.1875, Y=163.1760, W=186.2132)


def mw_kda(s):
    return (sum(AVG.get(c, 110.0) for c in s) + 18.015) / 1000


PK = dict(Nt=9.0, Ct=2.0, C=8.5, D=3.9, E=4.07, H=6.04, K=10.54, R=12.48, Y=10.46)  # EMBOSS-like


def pI(s):
    n = {k: s.count(k) for k in "CDEHKRY"}
    def charge(ph):
        pos = 1 / (1 + 10 ** (ph - PK["Nt"])) + n["K"] / (1 + 10 ** (ph - PK["K"])) \
            + n["R"] / (1 + 10 ** (ph - PK["R"])) + n["H"] / (1 + 10 ** (ph - PK["H"]))
        neg = 1 / (1 + 10 ** (PK["Ct"] - ph)) + n["D"] / (1 + 10 ** (PK["D"] - ph)) \
            + n["E"] / (1 + 10 ** (PK["E"] - ph)) + n["C"] / (1 + 10 ** (PK["C"] - ph)) \
            + n["Y"] / (1 + 10 ** (PK["Y"] - ph))
        return pos - neg
    lo, hi = 0.0, 14.0
    for _ in range(60):
        mid = (lo + hi) / 2
        if charge(mid) > 0:
            lo = mid
        else:
            hi = mid
    return (lo + hi) / 2


strip = lambda p: re.sub(r"\[[^\]]*\]|[^A-Za-z]", "", p)
cov = {}
prot2peps = defaultdict(set)
for a, s in p2pep.items():
    prot2peps[a] |= s
for _, g in groups.iterrows():
    s = seqs.get(g.leader, "")
    if not s:
        continue
    S = s.replace("I", "L")
    mask = np.zeros(len(s), bool)
    for p in prot2peps[g.leader]:
        q = strip(p).replace("I", "L")
        for m in re.finditer(f"(?={q})", S):
            mask[m.start():m.start() + len(q)] = True
    cov[g.leader] = 100 * mask.mean()

# origin classification
BACT = r"bacteri|Nitrospira|Streptomyces|Alteromonas|Aurantiacibacter|Vibrio|Mangrovimonas|Candidatus|" \
       r"crenarchaeote|Kiloniella|Roseovarius|Altericroceibacterium|Rhodopirellula|Pelagibaculum|Phycisphaerales"
def origin(r):
    if r.leader.startswith("contam") or str(r.organism) in ("Homo sapiens", "Sus scrofa"):
        return "Contaminant"
    return "Symbiont" if re.search(BACT, str(r.organism), re.I) else "Sponge"


def phylum(o):
    o = str(o)
    if re.search("Poribacteria", o): return "Poribacteria"
    if re.search("Planctomycet|Rhodopirellula|Phycisphaerales", o): return "Planctomycetota"
    if re.search("Nitrospira", o): return "Nitrospirota"
    if re.search("Streptomyces", o): return "Actinomycetota"
    if re.search("Mangrovimonas", o): return "Bacteroidota"
    if re.search("crenarchaeote", o): return "Thermoproteota (archaea)"
    if re.search("Oopsacas|Acanthascus", o): return "Hexactinellida"
    if re.search("Sycon", o): return "Calcarea"
    if re.search("Oscarella", o): return "Homoscleromorpha"
    if re.search(BACT, o, re.I): return "Pseudomonadota"
    return "Demospongiae"


# HUMAN MODE: "Sponge" = human protein (shown as "Humana"), "Symbiont" = chaperones/heat-shock proteins
# (shown in orange as "Chaperonas/HSP"), taxon = functional class by keywords in the UniProt name.
HSP = r"heat shock|chaperon|\bHSP|DnaJ|T-complex protein|alpha-crystallin|BAG family|stress-induced-phosphoprotein|hsc70|hsp90|hsp70"
FUNC = [("Chaperonas/HSP", HSP),
        ("Ribossomo e tradução", r"ribosom|elongation factor|initiation factor|translation"),
        ("Citoesqueleto", r"actin|tubulin|myosin|vimentin|nestin|filamin|spectrin|tropomyosin|cofilin|plectin|microtubule|neurofilament|keratin"),
        ("Histonas e cromatina", r"histone|chromatin|nucleosome|lamin"),
        ("RNA e splicing", r"ribonucleoprotein|splicing|RNA-binding|RNA helicase|polyadenylate"),
        ("Proteassoma e ubiquitina", r"proteasome|ubiquitin"),
        ("Metabolismo energético", r"glyceraldehyde|enolase|aldolase|pyruvate|phosphoglycerate|ATP synthase|cytochrome c|NADH|isocitrate|malate|citrate|lactate dehydrogenase|triosephosphate|hexokinase|transketolase"),
        ("Redox e detoxificação", r"peroxiredoxin|thioredoxin|glutathione|superoxide|catalase|disulfide-isomerase")]
def func(d):
    for name, rx in FUNC:
        if re.search(rx, str(d), re.I): return name
    return "Outras"
def origin_h(r):
    if r.leader.startswith("contam"): return "Contaminant"
    return "Symbiont" if re.search(HSP, str(r.description), re.I) else "Sponge"
ORG = os.environ.get("LEMTEN_ORG", "humano")
if ORG == "esponja":            # sponge database: origin and phylum from the organism of the best hit
    groups["origin"] = groups.apply(origin, axis=1)
    groups["taxon"] = groups.organism.map(phylum)
else:
    groups["origin"] = groups.apply(origin_h, axis=1)
    groups["taxon"] = groups.description.map(func)
groups.loc[groups.origin == "Contaminant", "taxon"] = "Contaminant"
LBL = {"Sponge": "Esponja", "Symbiont": "Simbiontes", "Contaminant": "Contaminantes"} if ORG == "esponja" else {"Sponge": "Humanas", "Symbiont": "Chaperonas/HSP", "Contaminant": "Contaminantes"}

# Top3 abundance per group (precursor intensity at MS2 trigger, from MGF PEPMASS)
pepint = psm.dropna(subset=["group"]).groupby(["group", "peptide"]).prec_int.max().reset_index()
top3 = pepint.sort_values("prec_int", ascending=False).groupby("group").prec_int.apply(lambda x: x.head(3).mean())
groups["top3"] = groups.leader.map(top3)
groups["spc"] = groups.leader.map(psm.groupby("group").size()).fillna(0).astype(int)
groups["length"] = groups.leader.map(lambda a: len(seqs.get(a, "")))
groups["mw_kda"] = groups.leader.map(lambda a: mw_kda(seqs[a]) if a in seqs else np.nan)
groups["pI"] = groups.leader.map(lambda a: pI(seqs[a]) if a in seqs else np.nan)
groups["coverage_pct"] = groups.leader.map(cov)
groups["fragment"] = groups.description.str.contains(r"\(Fragment\)", na=False)
groups.to_csv("protein_groups_annotated.tsv", sep="\t", index=False)

# ---------------------------------------------------------------- style
C = {"Sponge": "#2a78d6", "Symbiont": "#eb6834", "Contaminant": "#9a9993"}
INK, INK2, GRID = "#0b0b0b", "#52514e", "#e4e3df"
plt.rcParams.update({
    "font.family": "DejaVu Sans", "font.size": 8, "axes.titlesize": 9, "axes.titleweight": "bold",
    "axes.titlelocation": "left", "axes.labelsize": 8, "axes.edgecolor": INK2, "axes.labelcolor": INK,
    "xtick.color": INK2, "ytick.color": INK2, "axes.spines.top": False, "axes.spines.right": False,
    "axes.grid": True, "grid.color": GRID, "grid.linewidth": 0.6, "axes.axisbelow": True,
    "legend.frameon": False, "savefig.dpi": 300, "figure.dpi": 150,
})


def save(fig, name):
    for ext in ("png", "pdf", "svg"):
        fig.savefig(f"{OUT}/{name}.{ext}", bbox_inches="tight")
    plt.close(fig)


def short(d, n=38):
    d = re.sub(r" OS=.*", "", str(d))
    return d if len(d) <= n else d[: n - 1] + "…"


# ================================================================ Figure 1
fig = plt.figure(figsize=(10, 7.2))
gs = fig.add_gridspec(2, 3, width_ratios=[1.45, 1, 1.05], hspace=0.42, wspace=0.62)

# A rank-abundance curve
ax = fig.add_subplot(gs[0, 0])
q = groups.dropna(subset=["top3"]).sort_values("top3", ascending=False).reset_index(drop=True)
q["rank"] = np.arange(1, len(q) + 1)
for o in ["Sponge", "Symbiont", "Contaminant"]:
    s = q[q.origin == o]
    ax.scatter(s["rank"], np.log10(s.top3), s=9, color=C[o], lw=0, label=f"{LBL[o]} (n={len(s)})", alpha=0.9)
lab = q[q.origin != "Contaminant"].head(6)
ys = np.linspace(9.95, 8.55, len(lab))
for yv, (_, r) in zip(ys, lab.iterrows()):
    ax.annotate(short(r.description, 30), (r["rank"], np.log10(r.top3)), xytext=(160, yv),
                fontsize=6.3, color=INK2, va="center",
                arrowprops=dict(arrowstyle="-", color="#c9c8c2", lw=0.5, shrinkA=0, shrinkB=2))
dr = np.log10(q.top3.max()) - np.log10(q.top3.min())
ax.set_title(f"A  Faixa dinâmica: {dr:.1f} ordens de grandeza")
ax.set_xlabel("Rank do grupo de proteína")
ax.set_ylabel("log$_{10}$ abundância (Top3, intensidade do precursor)")
ax.legend(loc="lower left", fontsize=7, markerscale=1.6, handletextpad=0.2)

# B cumulative abundance
ax = fig.add_subplot(gs[0, 1])
cum = 100 * q.top3.cumsum() / q.top3.sum()
ax.plot(q["rank"], cum, color=INK, lw=1.6)
for pct in (50, 75, 90):
    k = int(np.searchsorted(cum.values, pct)) + 1
    ax.plot([k, k], [0, pct], color="#b5b4ae", lw=0.7, ls=":")
    ax.plot([0, k], [pct, pct], color="#b5b4ae", lw=0.7, ls=":")
    ax.text(k + 12, pct - 5, f"{pct}%: {k}", fontsize=6.5, color=INK2)
ax.set_xlim(0, len(q)); ax.set_ylim(0, 102)
ax.set_title("B  Abundância acumulada")
ax.set_xlabel("Rank do grupo de proteína"); ax.set_ylabel("% da abundância total")

# C taxonomic composition: groups vs abundance share
ax = fig.add_subplot(gs[0, 2])
tax = groups.groupby(["taxon", "origin"]).agg(n=("leader", "size"), ab=("top3", "sum")).reset_index()
tax["ab_pct"] = 100 * tax.ab / tax.ab.sum()
tax = tax.sort_values("n")
y = np.arange(len(tax))
ax.barh(y, tax.n, color=[C[o] for o in tax.origin], height=0.62)
for yi, (n, a) in enumerate(zip(tax.n, tax.ab_pct)):
    ax.text(n + 6, yi, f"{n}  ({a:.0f}% abund.)", va="center", fontsize=6.5, color=INK2)
ax.set_yticks(y); ax.set_yticklabels([LBL.get(t, t) if t == "Contaminant" else t for t in tax.taxon], fontsize=7)
ax.set_xlim(0, tax.n.max() * 1.55); ax.grid(axis="y", visible=False)
ax.set_title("C  Origem taxonômica (melhor hit)" if ORG == "esponja" else "C  Classes funcionais (nome UniProt)"); ax.set_xlabel("Grupos de proteínas")

# D peptides per group
ax = fig.add_subplot(gs[1, 0])
bins = [1, 2, 3, 4, 5, 6, 11, 10 ** 6]; labels = ["1", "2", "3", "4", "5", "6–10", ">10"]
cnt = pd.cut(groups.peptides, bins=bins, right=False, labels=labels)
tab = pd.crosstab(cnt, groups.origin).reindex(labels).fillna(0)
x = np.arange(len(labels)); w = 0.38
for j, o in enumerate(["Sponge", "Symbiont"]):
    ax.bar(x + (j - 0.5) * w, tab.get(o, 0), width=w - 0.04, color=C[o], label=LBL[o])
ax.set_xticks(x); ax.set_xticklabels(labels)
ax.set_title(f"D  Peptídeos por proteína ({(groups.peptides >= 2).sum()} com ≥2)")
ax.set_xlabel("Peptídeos (1% FDR)"); ax.set_ylabel("Grupos de proteínas"); ax.legend(fontsize=7)
ax.grid(axis="x", visible=False)

# E MW vs pI (virtual 2D gel)
ax = fig.add_subplot(gs[1, 1])
for o in ["Sponge", "Symbiont"]:
    s = groups[(groups.origin == o) & groups.mw_kda.notna()]
    ax.scatter(s.pI, s.mw_kda, s=8, color=C[o], lw=0, alpha=0.75, label=LBL[o])
ax.set_yscale("log"); ax.set_xlim(3, 12.5)
ax.set_yticks([5, 10, 20, 50, 100, 200, 500]); ax.set_yticklabels(["5", "10", "20", "50", "100", "200", "500"])
ax.set_xlabel("pI teórico"); ax.set_ylabel("MW teórica (kDa)")
ax.set_title("E  Gel 2D virtual (MW × pI)")
ax.text(0.98, 0.02, f"{int(groups.fragment.sum())} entradas são fragmentos", transform=ax.transAxes,
        ha="right", fontsize=6.3, color=INK2)

# F coverage
ax = fig.add_subplot(gs[1, 2])
binsc = np.arange(0, 105, 5)
for j, o in enumerate(["Sponge", "Symbiont"]):
    s = groups[groups.origin == o].coverage_pct.dropna()
    ax.hist(s, bins=binsc, color=C[o], alpha=0.85 if j == 0 else 0.7, label=f"{LBL[o]} (mediana {s.median():.0f}%)",
            histtype="stepfilled", edgecolor="white", lw=0.5)
ax.set_xlim(0, 50); ax.set_xlabel("Cobertura de sequência (%)"); ax.set_ylabel("Grupos de proteínas")
ax.set_title("F  Cobertura de sequência"); ax.legend(fontsize=7)
fig.suptitle(f"Caracterização do proteoma — {SAMPLE} (Sage, 1% FDR)",
             x=0.06, ha="left", fontsize=10.5, fontweight="bold", y=0.985)
save(fig, "Fig1_caracterizacao_proteoma")

# ================================================================ Figure 2 (QC)
fig, axs = plt.subplots(2, 3, figsize=(10, 6.2))
fig.subplots_adjust(hspace=0.45, wspace=0.34)

# A score distribution target vs decoy
ax = axs[0, 0]
thr = allpsm[(allpsm.label == 1) & (allpsm.psm_q <= 0.01)].hyperscore.min()
b = np.linspace(0, allpsm.hyperscore.quantile(0.999), 70)
ax.hist(allpsm[allpsm.label == 1].hyperscore, bins=b, color="#2a78d6", alpha=0.75, label="Target")
ax.hist(allpsm[allpsm.label == -1].hyperscore, bins=b, color="#9a9993", alpha=0.8, label="Decoy")
ax.axvline(thr, color=INK, lw=0.9, ls="--"); ax.text(thr + 1, 3, f"1% FDR\n≥ {thr:.1f}", fontsize=6.5)
ax.set_yscale("log"); ax.set_xlabel("Hyperscore (melhor PSM por espectro)"); ax.set_ylabel("Espectros")
ax.set_title("A  Target × decoy"); ax.legend(fontsize=7, loc="upper left")

# B precursor error
ax = axs[0, 1]
err = (psm.expmass - psm.calcmass - psm.isotope_error) / psm.calcmass * 1e6
ax.hist(err, bins=np.linspace(-12, 12, 49), color="#2a78d6", edgecolor="white", lw=0.5)
ax.set_xlabel("Erro de massa do precursor (ppm)"); ax.set_ylabel("PSMs")
ax.set_title(f"B  Precursor: mediana {err.median():+.1f} ppm")
ax.text(0.03, 0.95, f"isótopo +1: {100*(psm.isotope_error>0.5).mean():.0f}% dos PSMs", transform=ax.transAxes, fontsize=6.5, color=INK2, va="top")

# C fragment error
ax = axs[0, 2]
ax.hist(psm.fragment_ppm, bins=40, color="#2a78d6", edgecolor="white", lw=0.5)
ax.set_xlabel("Erro absoluto médio dos fragmentos (ppm)"); ax.set_ylabel("PSMs")
ax.set_title(f"C  Fragmentos: mediana {psm.fragment_ppm.median():.1f} ppm")

# D charge: all MS2 vs identified
ax = axs[1, 0]
zs = spec.charge_mgf.str.extract(r"(\d+)")[0].astype(float)
allz = zs.clip(upper=6).value_counts().sort_index()
idz = psm.charge.clip(upper=6).value_counts().sort_index()
ks = [1, 2, 3, 4, 5, 6]
ax.bar(np.array(ks) - 0.2, [allz.get(k, 0) for k in ks], width=0.38, color="#b5b4ae", label="MS2 (todos)")
ax.bar(np.array(ks) + 0.2, [idz.get(k, 0) for k in ks], width=0.38, color="#2a78d6", label="Identificados")
for k in ks:
    if allz.get(k, 0) and idz.get(k, 0):
        ax.text(k + 0.2, idz.get(k, 0) * 1.15 + 1, f"{100*idz.get(k,0)/allz.get(k):.1f}%", ha="center", fontsize=6, color=INK2)
ax.set_yscale("log"); ax.set_xticks(ks); ax.set_xticklabels(["1", "2", "3", "4", "5", "≥6"])
ax.set_xlabel("Carga"); ax.set_ylabel("Espectros"); ax.set_title("D  Carga e taxa de identificação")
ax.legend(fontsize=7); ax.grid(axis="x", visible=False)

# E peptide length & missed cleavages
ax = axs[1, 1]
L = pep.peptide.map(strip).str.len()
ax.hist(L, bins=np.arange(6.5, 31.5, 1), color="#2a78d6", edgecolor="white", lw=0.5)
mc = pep.missed_cleavages.value_counts(normalize=True).sort_index() * 100
ax.text(0.97, 0.95, "Missed cleavages\n" + "\n".join(f"{int(k)}: {v:.0f}%" for k, v in mc.items()),
        transform=ax.transAxes, ha="right", va="top", fontsize=6.5, color=INK2)
ax.set_xlabel("Comprimento do peptídeo (aa)"); ax.set_ylabel("Peptídeos")
ax.set_title(f"E  Peptídeos (mediana {L.median():.0f} aa)")

# F identifications along the gradient
ax = axs[1, 2]
rtb = np.arange(0, spec.rt_s.max() / 60 + 2, 2)
hall, _ = np.histogram(spec.rt_s / 60, bins=rtb)
hid, _ = np.histogram(psm.rt_s.dropna() / 60, bins=rtb)
mid = (rtb[:-1] + rtb[1:]) / 2
ax.fill_between(mid, hall, color="#d9d8d3", step="mid", label="MS2")
ax.fill_between(mid, hid, color="#2a78d6", step="mid", label="PSMs 1% FDR")
ax2 = ax.twinx(); ax2.set_visible(False)
ax.set_xlabel("Tempo de retenção (min)"); ax.set_ylabel("Espectros / 2 min")
ax.set_title(f"F  IDs ao longo do gradiente ({100*len(psm)/len(spec):.1f}% global)")
ax.legend(fontsize=7, loc="upper right")
fig.suptitle(f"Controle de qualidade da busca — {SAMPLE}", x=0.06, ha="left",
             fontsize=10.5, fontweight="bold", y=0.99)
save(fig, "Fig2_QC_busca")

print(groups.origin.value_counts().to_dict(), "dyn range", round(dr, 2),
      "top3 n", len(q), "median cov", groups.coverage_pct.median())
for pct in (50, 75, 90):
    print(pct, int(np.searchsorted(cum.values, pct)) + 1)
```
