## Supplementary material for "Asking the Data: Conversational Interrogation of LC–MS/MS Proteomics Data Sets with an LLM Agent": go_tools.py

```
"""Gene Ontology do kit LEMTEN: anotação (GOA humana, estilo DAVID; ou Blast2GO por similaridade) e enriquecimento.

Arquivos de referência (pasta go/ do kit, baixados pelo navegador; a nuvem não acessa UniProt/GO):
  go-basic.obo                       ontologia (nomes, BP/MF/CC, hierarquia is_a + part_of)
  goa_human.gaf.gz                   anotação GO humana do GO Consortium/EBI-GOA (a base dos termos GOTERM_*_DIRECT do DAVID)
  uniprot_sprot*.fasta.gz            Swiss-Prot completo, todos os organismos (referência do Blast2GO)
  uniprot_sprot_go*.tsv.gz           termos GO de cada entrada Swiss-Prot (colunas Entry, Gene Ontology IDs, ...)

Modo humano (DAVID): termos GO diretos de cada proteína pela GOA humana (sem qualificador NOT), bibliotecas
  GOTERM_BP_DIRECT / GOTERM_MF_DIRECT / GOTERM_CC_DIRECT, teste de Fisher unilateral e EASE score (Fisher com uma
  contagem a menos, como o DAVID), Benjamini-Hochberg sobre o EASE (coluna q, = "Benjamini" do DAVID), fundo = proteínas
  testadas na comparação (lista de fundo própria, como no DAVID). As listas de acessos saem em DAVID/ para conferir no site.

Organismos não canônicos (Blast2GO): cada proteína é alinhada ao Swiss-Prot de todos os organismos (DIAMOND blastp
  --sensitive, e <= 1e-3, até 20 hits, como o padrão do Blast2GO) e os termos GO dos hits são transferidos pela regra de
  anotação do Blast2GO (Conesa et al. 2005; Götz et al. 2008):
    AR(termo) = max_hits(similaridade x peso_EC) + peso_GO x (n termos diretos abaixo do termo - 1)
  com filtro de hit e <= 1e-6, peso_GO = 5, corte de anotação 55, e só os termos mais específicos acima do corte.
  Similaridade = % de positivos do alinhamento. A tabela de GO da UniProt não traz os códigos de evidência, então um
  peso_EC único é usado para todas as anotações (B2G_ECW, padrão 0,8 = peso do Blast2GO para ISS/IEA, conservador).
  O enriquecimento usa os termos propagados até a raiz (true path rule): GO_BP / GO_MF / GO_CC (Blast2GO).

uso direto (anotar qualquer FASTA, ex. as proteínas de uma corrida):
  python3 -I go_tools.py blast2go proteinas.fasta saida_prefixo [threads]
  -> saida_prefixo.annot (formato Blast2GO: id<TAB>GO), saida_prefixo_anotacao.tsv
"""
import collections
import gzip
import glob
import os
import re
import shutil
import subprocess
import sys
import tempfile

import numpy as np
import pandas as pd
from scipy.stats import hypergeom

KDIR = os.path.dirname(os.path.abspath(__file__))
NS = {"biological_process": "BP", "molecular_function": "MF", "cellular_component": "CC"}
ROOTS = {"GO:0008150", "GO:0003674", "GO:0005575"}


def _open(p):
    return gzip.open(p, "rt", errors="replace") if p.endswith(".gz") else open(p, errors="replace")


def find(pattern, dirs=None):
    dirs = dirs or [os.path.join(KDIR, "go"), os.path.join(KDIR, "banco"), os.getcwd()]
    for d in dirs:
        hits = sorted(glob.glob(os.path.join(d, pattern)))
        if hits: return hits[-1]
    return None


def refs():
    return dict(obo=find("go-basic.obo*"), gaf=find("goa_human.gaf*"),
                sprot=find("uniprot_sprot*.fasta*"), sprot_go=find("uniprot_sprot_go*.tsv*"))


class GO:
    def __init__(self, obo):
        self.name, self.ns, self.par, self.alt = {}, {}, collections.defaultdict(set), {}
        cur, obs = None, False
        for line in _open(obo):
            line = line.rstrip("\n")
            if line == "[Term]" or line == "[Typedef]":
                cur, obs = (None, False) if line == "[Typedef]" else ({}, False)
                continue
            if cur is None or not line or ":" not in line: continue
            k, v = line.split(": ", 1) if ": " in line else (line, "")
            if k == "id": cur["id"] = v
            elif k == "name": self.name[cur["id"]] = v
            elif k == "namespace": self.ns[cur["id"]] = NS.get(v, v)
            elif k == "is_a": self.par[cur["id"]].add(v.split()[0])
            elif k == "relationship" and v.startswith("part_of "): self.par[cur["id"]].add(v.split()[1])
            elif k == "alt_id": self.alt[v] = cur["id"]
            elif k == "is_obsolete" and v == "true": self.name.pop(cur["id"], None); self.ns.pop(cur["id"], None)
        self._anc = {}

    def norm(self, t):
        t = self.alt.get(t, t)
        return t if t in self.name else None

    def ancestors(self, t):
        if t in self._anc: return self._anc[t]
        out, stack = set(), [t]
        while stack:
            for p in self.par.get(stack.pop(), ()):
                if p not in out and p in self.name: out.add(p); stack.append(p)
        self._anc[t] = out
        return out

    def label(self, t):
        return f"{self.name.get(t, t)} ({t})"

    def propagate(self, terms):
        out = set()
        for t in terms:
            out.add(t); out |= self.ancestors(t)
        return out - ROOTS


def read_gaf(path, go):
    """GOA humana -> {acesso UniProt: termos}, {símbolo: termos}; sem anotações NOT."""
    by_acc, by_sym = collections.defaultdict(set), collections.defaultdict(set)
    for line in _open(path):
        if line[0] == "!": continue
        x = line.rstrip("\n").split("\t")
        if len(x) < 9 or "NOT" in x[3].split("|"): continue
        t = go.norm(x[4])
        if not t: continue
        by_acc[x[1]].add(t); by_sym[x[2]].add(t)
    return by_acc, by_sym


def read_sprot_go(path, go):
    """TSV da UniProt (Entry, Gene Ontology IDs, Protein names, Gene Names (primary), Organism)."""
    gos, info = {}, {}
    with _open(path) as fh:
        head = fh.readline().rstrip("\n").split("\t")
        ci = {h: i for i, h in enumerate(head)}
        ig = next(i for h, i in ci.items() if "Gene Ontology" in h or h.lower().startswith("go"))
        ip, igen, iorg = ci.get("Protein names"), ci.get("Gene Names (primary)"), ci.get("Organism")
        for line in fh:
            x = line.rstrip("\n").split("\t")
            ts = {go.norm(t) for t in re.findall(r"GO:\d{7}", x[ig])} - {None}
            if ts: gos[x[0]] = ts
            info[x[0]] = (x[ip] if ip is not None and ip < len(x) else "", x[igen] if igen is not None and igen < len(x) else "",
                          x[iorg] if iorg is not None and iorg < len(x) else "")
    return gos, info


def diamond_bin():
    return os.environ.get("DIAMOND") or shutil.which("diamond") or next(
        (p for p in (os.path.join(os.getcwd(), "diamond_bin", "diamond"), os.path.join(KDIR, "diamond_bin", "diamond")) if os.path.exists(p)), None)


def blast2go(queries, R, go, threads=2, ecw=None, cutoff=55.0, gow=5.0, e_hit=1e-6, e_blast=1e-3, hits=20, log=print):
    """queries: dict id -> sequência. Devolve (anot: id -> termos mais específicos, tabela DataFrame)."""
    ecw = float(os.environ.get("B2G_ECW", ecw if ecw is not None else 0.8))
    dmd = diamond_bin()
    if not dmd: raise RuntimeError("DIAMOND não encontrado")
    sgo, sinfo = read_sprot_go(R["sprot_go"], go)
    tmp = tempfile.mkdtemp(prefix="b2g_")
    q = os.path.join(tmp, "q.fasta")
    with open(q, "w") as fo:
        for k, s in queries.items(): fo.write(f">{k}\n{s}\n")
    dbp = os.path.join(KDIR, "go", "sprot_todos.dmnd")
    if not os.access(os.path.dirname(dbp), os.W_OK): dbp = os.path.join(tmp, "sprot.dmnd")
    if not os.path.exists(dbp) or os.path.getmtime(dbp) < os.path.getmtime(R["sprot"]):
        log("   Blast2GO: indexando o Swiss-Prot (DIAMOND makedb, uma vez)")
        subprocess.run([dmd, "makedb", "--in", R["sprot"], "-d", dbp[:-5], "--quiet", "--threads", str(threads)], check=True)
    out = os.path.join(tmp, "hits.tsv")
    subprocess.run([dmd, "blastp", "-d", dbp, "-q", q, "-o", out, "--quiet", "--sensitive", "--threads", str(threads),
                    "-k", str(hits), "-e", str(e_blast), "-f", "6", "qseqid", "sseqid", "pident", "ppos", "evalue", "bitscore", "qcovhsp", "stitle"], check=True)
    H = collections.defaultdict(list)
    for line in open(out):
        qid, sid, pid, ppos, ev, bs, cov, title = (line.rstrip("\n").split("\t") + [""])[:8]
        acc = sid.split("|")[1] if sid.count("|") >= 2 else sid
        H[qid].append((acc, float(pid), float(ppos), float(ev), float(bs), float(cov)))
        if acc not in sinfo or not sinfo[acc][0]:
            m = re.match(r"\S+\s+(.*?)(?: OS=(.*?))?(?: OX=.*?)?(?: GN=(\S+))?(?: PE=.*)?$", title)
            if m: sinfo[acc] = (m.group(1) or "", m.group(3) or "", m.group(2) or "")
    anot, rows = {}, []
    for qid in queries:
        hs = H.get(qid, [])
        direct = {}
        for acc, pid, ppos, ev, bs, cov in hs:
            if ev > e_hit: continue
            for t in sgo.get(acc, ()):
                direct[t] = max(direct.get(t, 0.0), ppos * ecw)
        # regra de anotação: cada termo candidato (direto ou ancestral) recebe o melhor score dos termos diretos abaixo
        # dele mais peso_GO por termo direto adicional; ficam os mais específicos acima do corte
        under = collections.defaultdict(list)
        for t, sc in direct.items():
            for a in {t} | go.ancestors(t): under[a].append(sc)
        ok = {a for a, scs in under.items() if a not in ROOTS and max(scs) + gow * (len(scs) - 1) >= cutoff}
        spec = {t for t in ok if not any(t in go.ancestors(u) for u in ok if u != t)}
        anot[qid] = spec
        b = hs[0] if hs else None
        pn, gn, org = sinfo.get(b[0], ("", "", "")) if b else ("", "", "")
        by = {k: sorted(t for t in spec if go.ns.get(t) == k) for k in ("BP", "MF", "CC")}
        rows.append(dict(proteina=qid, hits=len(hs), melhor_hit=b[0] if b else "", descricao_hit=pn, gene_hit=gn, organismo_hit=org,
                         identidade=b[1] if b else None, positivos=b[2] if b else None, evalue=b[3] if b else None,
                         cobertura=b[5] if b else None, n_GO=len(spec),
                         **{f"GO_{k}": "; ".join(go.label(t) for t in v) for k, v in by.items()}))
    shutil.rmtree(tmp, ignore_errors=True)
    return anot, pd.DataFrame(rows), dict(ecw=ecw, corte=cutoff, peso_GO=gow, e_hit=e_hit, e_blast=e_blast, hits=hits)


def libraries(item_terms, go, propagate):
    """item -> termos  =>  {(biblioteca, rótulo): itens}."""
    L = collections.defaultdict(set)
    for it, ts in item_terms.items():
        for t in (go.propagate(ts) if propagate else ts):
            ns = go.ns.get(t)
            if not ns: continue
            lib = f"GO_{ns} (Blast2GO)" if propagate else f"GOTERM_{ns}_DIRECT"
            L[(lib, go.label(t))].add(it)
    return L


def enrich(sel, bg, L, kmin=5, kmax=500, label=str):
    """Fisher unilateral, EASE (DAVID) e Benjamini-Hochberg do EASE por biblioteca."""
    sel = set(sel) & bg; N, n = len(bg), len(sel)
    rows = []
    if n < 3: return pd.DataFrame()
    for (lib, term), its in L.items():
        tb = its & bg; K = len(tb)
        if K < kmin or K > kmax: continue
        hit = tb & sel; k = len(hit)
        p = float(hypergeom.sf(k - 1, N, K, n)) if k else 1.0
        ease = float(hypergeom.sf(k - 2, N, K, n)) if k >= 2 else 1.0   # EASE: Fisher com uma contagem a menos na lista
        rows.append(dict(biblioteca=lib, termo=term, k=k, n=n, K=K, N=N, razao=round((k / n) / (K / N), 2) if k else 0.0,
                         p=p, ease=ease, genes=",".join(sorted(label(h) for h in hit))))
    df = pd.DataFrame(rows)
    if not len(df): return df
    df["q"] = 1.0
    for lib, idx in df.groupby("biblioteca").groups.items():
        e = df.loc[idx, "ease"]; m = len(e); srt = e.sort_values()
        df.loc[srt.index, "q"] = (srt * m / np.arange(1, m + 1))[::-1].cummin()[::-1].clip(upper=1).values
    return df.sort_values(["q", "ease", "K"], ascending=[True, True, True]).reset_index(drop=True)


def read_fasta(path, want=None):
    seqs, k = {}, None
    for line in _open(path):
        if line[0] == ">":
            k = line[1:].split()[0]
            k = k if (want is None or k in want) else None
            if k: seqs[k] = []
        elif k: seqs[k].append(line.strip())
    return {a: "".join(b) for a, b in seqs.items()}


if __name__ == "__main__":
    if len(sys.argv) < 4 or sys.argv[1] != "blast2go":
        print(__doc__); sys.exit(1)
    R = refs()
    miss = [k for k in ("obo", "sprot", "sprot_go") if not R[k]]
    if miss: sys.exit(f"faltam arquivos em {KDIR}/go: {miss}")
    go = GO(R["obo"])
    qs = {k: v for k, v in read_fasta(sys.argv[2]).items() if not k.startswith(("rev_", "contam"))}
    anot, tab, par = blast2go(qs, R, go, threads=int(sys.argv[4]) if len(sys.argv) > 4 else 2)
    with open(sys.argv[3] + ".annot", "w") as fo:
        for k, ts in anot.items():
            for t in sorted(ts): fo.write(f"{k}\t{t}\n")
    tab.to_csv(sys.argv[3] + "_anotacao.tsv", sep="\t", index=False)
    print(f"Blast2GO: {len(qs)} proteínas, {int((tab.hits > 0).sum())} com hit no Swiss-Prot, {int((tab.n_GO > 0).sum())} com GO; parâmetros {par}")
```
