## Supplementary material for "Asking the Data: Conversational Interrogation of LC–MS/MS Proteomics Data Sets with an LLM Agent": LEIAME.txt

```
Kit LEMTEN — Humano (neuroesferas e outras amostras humanas)
RAW ou MGF -> busca Sage (UniProt humano) -> de novo -> similaridade PAM30MS -> busca combinada -> comparação entre condições
Testado no Claude em 09/10/2026.

INSTRUÇÕES PARA O CLAUDE
1. Banco: o kit já traz o proteoma humano revisado da UniProt (UP000005640, Swiss-Prot canônico, 20.416 entradas,
   baixado em 09/10/2026): banco/UniProt_human_SwissProt_UP000005640_2026-10-09.fasta.gz. Use sempre este arquivo, para
   que todos os alunos e todas as corridas usem a mesma versão. Gere o banco de busca uma vez por sessão:
     python3 preparar_banco.py banco/UniProt_human_SwissProt_UP000005640_2026-10-09.fasta.gz contaminantes_crap.fasta human_td.fasta
   Só para atualizar a versão (decisão do orientador): baixe pelo navegador do app no computador do usuário (o acesso
   direto à UniProt costuma ser bloqueado na nuvem), com este endereço:
     https://rest.uniprot.org/uniprotkb/stream?compressed=true&format=fasta&query=%28proteome%3AUP000005640%29+AND+%28reviewed%3Atrue%29
   O arquivo chega na pasta Downloads como stream.gz (~7,5 MB); anote a data do download (é a "versão" do banco no manuscrito).
2. Localize os MGFs na pasta indicada (e subpastas), mostre ao usuário uma tabela com nome, pasta e tamanho, associe cada
   MGF a uma corrida do desenho experimental (condição, réplica biológica, réplica técnica) e confirme com ele.
3. MGFs > 400 MB: divida no computador do usuário (dividir.ps1, pedaços em <pasta>\partes); sem shell, passe o comando.
4. Para cada corrida:  SAMPLE=<código da corrida> bash pipeline.sh <MGF ou prefixo das partes> human_td.fasta 1
   (o banco humano não precisa ser dividido: use 1 pedaço). ~15-25 min por corrida.
5. Com todas as corridas:  bash comparar.sh desenho.csv *_resultados.zip   (desenho.csv: sample,condicao,bio,tec)
6. Entregue cada <corrida>_resultados.zip e o comparacao_resultados.zip.

ENTRADA (.raw ou .mgf)
- Arquivos Thermo .raw podem ser usados direto: o pipeline.sh converte para MGF com o ThermoRawFileParser (baixado do GitHub
  na primeira vez; versão Linux 2.0.0-dev). .raw > 400 MB: divida com dividir.ps1 como qualquer arquivo; o pipeline junta as partes.
- Este kit não filtra espectros de fundo (sem EagleEye): não há corridas controle marcadas com TMT para servir de biblioteca.

MODO QUANTITATIVO TMT (reporter ions; ex.: neuroesferas em TMTpro 16plex com réplica técnica = 2 injeções do mesmo pool)
- Use os .raw (não MGF): SAMPLE=<injeção> TMT=tmtpro16 [TMT_IMPUREZA=lote.txt] [TMT_PIF=0.5] bash pipeline.sh inj1.raw human_td.fasta 1
  O pipeline: (1) busca com TMTpro fixo (+304,2071 em K e no N-terminal; tmt10/11: +229,1629) no Sage, no de novo e na similaridade;
  kits aceitos: TMT=tmt6 | tmt10 | tmt11 | tmtpro16 | tmtpro18 (não existe TMT 12plex);
  kit de 18plex usado com só 16 canais (126 a 134N): rode com TMT=tmtpro18 e TMT_USADOS=126,127N,...,134N; os 18 reporters
  são extraídos e corrigidos com a planilha de 18 linhas do lote, e o tmt_qc.json traz em canais_vazios o sinal de 134C/135N
  relativo aos canais usados (controle de vazamento; deve ficar perto de zero depois da correção). A planilha de pureza é
  sempre a do lote: 8 valores por linha no TMTpro (formato OpenMS) ou 4 no TMT 6/10/11 (-2/-1/+1/+2); o mapa de cada
  impureza para o canal vizinho é montado pelas massas. Sem planilha, só o 16plex usa um lote de exemplo; os outros ficam sem correção;
  (2) converte o .raw também em mzML e extrai os reporters dos centroides do fabricante (±3 mDa, tmt_extrair.py), com o PIF
  (pureza de isolamento) calculado no MS1 de cada MS2 (SPS-MS3, se houver, é usado automaticamente);
  (3) tmt_quant.py: só espectros identificados (PSM + similaridade, 1% FDR) com PIF >= 0,5, correção de impurezas isotópicas
  por NNLS com a planilha do lote (TMT_IMPUREZA: 16 linhas no formato do OpenMS "-2C13/-N15-C13 / -C13/-N15 / +N15/+C13 / +N15+C13/+2C13",
  em %, NA quando não se aplica; sem ela usa um lote de exemplo e avisa); saem tmt_psm.tsv, tmt_qc.json e figs/Fig6_TMT_reporters.
  Peça ao usuário o número do lote / a planilha de pureza do kit TMTpro e confira se o MS2 foi adquirido com resolução >= 45k (60k ideal).
  Com MGF de entrada, os reporters vêm do MGF e não há PIF (avise o usuário).
- Comparação: desenho.csv com as colunas sample,condicao,bio,tec,corrida,canal (uma linha por canal por injeção; tec = injeção;
  corrida = SAMPLE da injeção; canais não listados, como o pool, são ignorados):
    bash comparar.sh desenho.csv inj1_resultados.zip inj2_resultados.zip
  Abundância = soma dos reporters corrigidos dos espectros razor de cada grupo; log2; normalização pela mediana de cada canal;
  centralização de cada proteína dentro de cada injeção (remove o efeito de injeção/plex); média das injeções (réplica técnica);
  PCA, ANOVA (nível biológico, BH), fração de chaperonas/HSP, CV técnico e biológico.
  Razões em MS2 são comprimidas pelo co-isolamento: as diferenças reais são maiores do que as medidas.
- Desenho otimizado (poucos .raw): cada plex leva todas as condições em réplica biológica (ex.: 3 condições x 3 bio = 9 canais
  num 10plex, com o 131 como pool), condições alternadas ao longo dos canais; a réplica técnica é reinjetar o MESMO plex
  (corrida TMT_inj1, TMT_inj2). Se não couber num plex, cada plex recebe conjuntos biológicos inteiros (todas as condições)
  e o mesmo pool; corridas TMT_P1_inj1, TMT_P1_inj2, TMT_P2_inj1... A centralização por injeção remove o efeito de plex.
  Identificação e quantificação de todas as condições vêm do mesmo MS2: faltantes só aparecem entre injeções/plexes (DDA).

Parâmetros (sage_base.json): tripsina, 2 missed cleavages, 7-30 aa, CAM-C fixa (IAA), oxidação M variável,
precursor ±10 ppm, fragmento ±20 ppm. Decoys rev_ gerados por preparar_banco.py.

No modo humano, as figuras destacam em laranja as chaperonas/proteínas de choque térmico (HSP, DnaJ, CCT, crystallin, BAG...)
e o painel de "origem" vira "classes funcionais" (pelo nome UniProt). Nos arquivos, as colunas antigas *_simbionte
correspondem às chaperonas/HSP e *_esponja às demais proteínas humanas.
A busca por similaridade (de novo + PAM30MS) recupera peptídeos com variantes de sequência (SAAVs, isoformas, edição) e
modificações não declaradas (ex.: deamidação), que a busca exata não encontra.

COMPARAÇÃO, FIGURAS NOVAS: o comparar.sh também gera
  figs/Fig1_desenho_experimental: desenho tubo por tubo (condição, réplica biológica, canal TMT, plex, injeções .raw) e as
    etapas da pipeline; é a Figura 1 do manuscrito, e a planilha Desenho do comparacao_condicoes.xlsx traz a mesma tabela;
  figs/FigC5_volcanos_pares: um volcano para CADA par de condições (teste t de Welch no nível biológico, BH por comparação,
    q < 0,05; guia |log2FC| >= 1 no Top3 e >= 0,5 no TMT); cada par tem uma planilha "V <contraste> x <referência>" no Excel
    e entra em resumo_comparacao.json (volcanos). A referência é a condição que aparece primeiro no desenho.csv.
  zips que não são de corrida (ex.: um comparacao_resultados.zip antigo pego por *_resultados.zip) são ignorados com aviso.

GENE ONTOLOGY (figs/FigC6_GO_enriquecimento; go_tools.py)
  Arquivos de referência na pasta go/ do kit (baixados pelo navegador do app; a nuvem não acessa UniProt/GO). Anote as datas:
    go-basic.obo            https://purl.obolibrary.org/obo/go/go-basic.obo
    goa_human.gaf.gz        https://current.geneontology.org/annotations/goa_human.gaf.gz
    uniprot_sprot.fasta.gz  https://rest.uniprot.org/uniprotkb/stream?compressed=true&format=fasta&query=%28reviewed%3Atrue%29
    uniprot_sprot_go.tsv.gz https://rest.uniprot.org/uniprotkb/stream?compressed=true&format=tsv&fields=accession%2Cgo_id%2Cprotein_name%2Cgene_primary%2Corganism_name&query=%28reviewed%3Atrue%29
  HUMANO (LEMTEN_ORG=humano, padrão) - estilo DAVID: termos GO diretos de cada proteína pela GOA humana (a base dos
    GOTERM_*_DIRECT do DAVID, sem anotações NOT), bibliotecas GOTERM_BP_DIRECT, GOTERM_MF_DIRECT e GOTERM_CC_DIRECT; teste de
    Fisher unilateral, EASE score (Fisher com uma contagem a menos, como o DAVID) e Benjamini-Hochberg sobre o EASE (q);
    fundo = proteínas testadas na mesma comparação; termos com 5 a 500 proteínas. As listas de acessos UniProt de cada lado
    de cada volcano e o fundo saem em DAVID/ (com LEIAME) para conferir no site do DAVID.
  ORGANISMOS NÃO CANÔNICOS (LEMTEN_ORG=esponja ou outro) - Blast2GO: todas as proteínas líderes identificadas são alinhadas
    ao Swiss-Prot de todos os organismos (DIAMOND blastp --sensitive, e <= 1e-3, 20 hits) e os termos GO dos hits são
    transferidos pela regra de anotação do Blast2GO: AR = max(similaridade x peso EC) + 5 x (termos diretos abaixo - 1),
    hits com e <= 1e-6, corte 55, só os termos mais específicos. Similaridade = % de positivos. A tabela da UniProt não traz
    códigos de evidência: peso EC único B2G_ECW (padrão 0,8). O enriquecimento usa os termos propagados (true path rule),
    bibliotecas GO_BP / GO_MF / GO_CC (Blast2GO), EASE + BH, fundo = proteínas testadas. Saem anotacao_GO_proteinas.tsv
    (melhor hit, descrição, identidade, termos BP/MF/CC de cada proteína), blast2go.annot (importa no OmicsBox/Blast2GO) e a
    planilha Anotacao_GO; os rótulos dos volcanos usam ~gene do melhor hit. A anotação roda mesmo com uma só condição.
    Para anotar qualquer FASTA: python3 -I go_tools.py blast2go proteinas.fasta saida [threads]
  Outra anotação (ex.: Blast2GO/OmicsBox oficial): GO_ANOT=arquivo.annot bash comparar.sh ...; sem GO: GO_HOMOLOGIA=nao.
  Sem os arquivos de go/, vale o modo antigo (biblioteca Enrichr GO_Biological_Process_2021; não humano pelo homólogo humano).

BANCO DE ESPONJAS (LEMTEN_ORG=esponja)
- Para esponjas, use o banco do laboratório 2026-08-27-decoys-contam-Fasta_Porifera_Simbiontes_nr_PLV.fasta.fas (461.064.590
  bytes; 474.084 alvos, já com contaminantes contam_ e decoys rev_; NÃO rode o preparar_banco.py). Ele não vem no kit: fica
  na pasta dos dados, em partes de até 400 MB (dividir.ps1). Rode em 8 pedaços (cada pedaço usa ~4 GB de RAM):
     LEMTEN_ORG=esponja SAMPLE=<nome> bash pipeline.sh <arquivo ou partes> <banco ou prefixo das partes> 8
     LEMTEN_ORG=esponja bash comparar.sh desenho.csv *_resultados.zip
- Com LEMTEN_ORG=esponja as figuras separam esponja e simbiontes pelo organismo da entrada (bactérias e arqueias = simbiontes),
  o painel C mostra a origem taxonômica, e a GO sai pelo Blast2GO do kit (Swiss-Prot de todos os organismos) ou de um .annot externo.
```
