## Supplementary material for "Asking the Data: Conversational Interrogation of LC–MS/MS Proteomics Data Sets with an LLM Agent": merge_fdr.py

```
"""Merge Sage results from database chunks and compute global target-decoy FDR.

Sage's own q-values/LDA are trained per chunk, so they are not comparable
across chunks. Here every spectrum keeps its best PSM across all chunks by
hyperscore (a per-spectrum, database-size independent score), and q-values
are computed by target-decoy competition on that score at PSM, peptide and
protein level (protein: picked target/decoy on best peptide hyperscore).
"""
import csv
import glob
import re
import sys
from collections import defaultdict

import pandas as pd

files = sorted(glob.glob("out_c*/results.sage.tsv"))
cols = ["peptide", "proteins", "scannr", "label", "expmass", "calcmass", "charge",
        "peptide_len", "missed_cleavages", "isotope_error", "precursor_ppm", "fragment_ppm",
        "hyperscore", "matched_peaks", "longest_b", "longest_y", "matched_intensity_pct",
        "rt", "ms2_intensity", "poisson"]
dfs = []
for f in files:
    d = pd.read_csv(f, sep="\t", usecols=cols)
    d["chunk"] = f.split("/")[0]
    dfs.append(d)
all_ = pd.concat(dfs, ignore_index=True)
print("rows", len(all_), "chunks", len(files), file=sys.stderr)

all_ = all_.sort_values(["scannr", "hyperscore"], ascending=[True, False])
second = all_.groupby("scannr")["hyperscore"].nth(1)
best = all_.groupby("scannr", as_index=False).first()
best["delta_next_global"] = best["hyperscore"] - best["scannr"].map(second).fillna(0)


def tdc(df, score="hyperscore"):
    df = df.sort_values(score, ascending=False).reset_index(drop=True)
    dec = (df["label"] == -1).cumsum()
    tar = (df["label"] == 1).cumsum()
    fdr = (dec / tar.clip(lower=1)).values
    q = pd.Series(fdr[::-1]).cummin()[::-1].values
    df["q"] = q
    return df


psm = tdc(best)
psm.rename(columns={"q": "psm_q"}, inplace=True)

strip = lambda s: re.sub(r"\[[^\]]*\]|[^A-Za-z]", "", s)
psm["sequence"] = psm["peptide"].map(strip)
pep = psm.sort_values("hyperscore", ascending=False).groupby("peptide", as_index=False).first()
pep = tdc(pep).rename(columns={"q": "peptide_q"})
psm = psm.merge(pep[["peptide", "peptide_q"]], on="peptide", how="left")

# picked protein FDR on best peptide hyperscore per accession
rows = []
for _, r in pep.iterrows():
    for acc in str(r["proteins"]).split(";"):
        rows.append((acc, r["hyperscore"], r["peptide"], r["peptide_q"]))
pr = pd.DataFrame(rows, columns=["accession", "hyperscore", "peptide", "peptide_q"])
pr["base"] = pr["accession"].str.replace(r"^rev_", "", regex=True)
pr["label"] = pr["accession"].str.startswith("rev_").map({True: -1, False: 1})
top = pr.sort_values("hyperscore", ascending=False).groupby("accession", as_index=False).first()
picked = top.sort_values("hyperscore", ascending=False).groupby("base", as_index=False).first()
picked = tdc(picked).rename(columns={"q": "protein_q"})

PSM_Q = PEP_Q = PROT_Q = 0.01
psm_ok = psm[(psm.label == 1) & (psm.psm_q <= PSM_Q)]
pep_ok = pep[(pep.label == 1) & (pep.peptide_q <= PEP_Q)]
prot_ok = picked[(picked.label == 1) & (picked.protein_q <= PROT_Q)]["accession"]

# protein table: peptides (1% pep FDR) per accrual protein that passes protein FDR
pp = pr[pr.accession.isin(set(prot_ok)) & (pr.peptide_q <= PEP_Q)]
n_pep_per_prot = pp.groupby("accession")["peptide"].nunique()
pep_nprot = pp.groupby("peptide")["accession"].nunique()
unique_pep = pp[pp.peptide.map(pep_nprot) == 1].groupby("accession")["peptide"].nunique()
psm_counts = defaultdict(int)
for _, r in psm_ok.iterrows():
    for acc in str(r["proteins"]).split(";"):
        psm_counts[acc] += 1

# descriptions from FASTA headers
want = set(prot_ok)
desc = {}
with open("db.fasta") as fh:
    for line in fh:
        if line[0] == ">":
            acc = line[1:].split()[0]
            if acc in want:
                desc[acc] = line[1:].strip()[len(acc):].strip()
prot = pd.DataFrame({"accession": sorted(want)})
prot["description"] = prot.accession.map(desc)
prot["organism"] = prot.description.str.extract(r"OS=(.+?)(?: OX=|$)")[0]
prot["peptides"] = prot.accession.map(n_pep_per_prot).fillna(0).astype(int)
prot["unique_peptides"] = prot.accession.map(unique_pep).fillna(0).astype(int)
prot["psms"] = prot.accession.map(psm_counts).fillna(0).astype(int)
prot = prot.merge(picked[["accession", "hyperscore", "protein_q"]], on="accession", how="left")
prot = prot.sort_values(["peptides", "psms"], ascending=False)

summary = {
    "spectra_in_mgf": int(best.scannr.nunique()),
    "spectra_with_any_candidate": int(len(best)),
    "PSMs_1pct": int(len(psm_ok)),
    "peptides_1pct": int(len(pep_ok)),
    "proteins_1pct_picked": int(len(prot_ok)),
    "proteins_with_unique_peptide": int((prot.unique_peptides > 0).sum()),
    "proteins_2plus_peptides": int((prot.peptides >= 2).sum()),
}
print(summary, file=sys.stderr)

psm_ok.to_csv("psms_1pct.tsv", sep="\t", index=False)
pep_ok.to_csv("peptides_1pct.tsv", sep="\t", index=False)
prot.to_csv("proteins_1pct.tsv", sep="\t", index=False)
psm.to_csv("psms_all_best.tsv", sep="\t", index=False)
pd.Series(summary).to_csv("summary.tsv", sep="\t", header=False)
```
