## Supplementary material for "Asking the Data: Conversational Interrogation of LC–MS/MS Proteomics Data Sets with an LLM Agent": msaln.c

```
// msaln: MS-BLAST-like ungapped similarity search of de novo peptides with a PAM30MS matrix.
// usage: msaln db.fasta queries.tsv matrix.txt out.tsv [topN=5]
//   queries.tsv: id<TAB>sequence   (letters A-Z; 'B' leading = tryptic site; 'X' = any)
//   matrix.txt: square matrix (NCBI format) with rows/cols for 20 aa + X.
// DB I->L. Seeds: exact 4-mers of the query (no X). For each seeded diagonal, the best local
// ungapped segment (Kadane) is scored; leading 'B' gives +TRYP if the residue before the
// aligned peptide start is K/R or protein N-term (and the HSP starts at query pos 0).
#include <stdio.h>
#include <stdlib.h>
#include <string.h>
#include <stdint.h>

#define K 5
#define TRYP 5
static int M[128][128];
static char *db; static uint64_t dblen;
static uint32_t *pstart; static char **pname; static uint32_t nprot;

static int code(char c){ static const char *a="ACDEFGHKLMNPQRSTVWY"; const char*p=strchr(a,c); return (c&&p)?(int)(p-a):-1; }

int main(int argc, char **argv){
    if(argc<5){fprintf(stderr,"usage\n");return 1;}
    int topN = argc>5?atoi(argv[5]):5;
    // matrix
    FILE *mf=fopen(argv[3],"r"); char line[4096]; char cols[64]; int nc=0;
    for(int i=0;i<128;i++)for(int j=0;j<128;j++)M[i][j]=-17;
    while(fgets(line,sizeof line,mf)){
        if(line[0]=='#')continue;
        if(line[0]==' '){ char *t=strtok(line," \t\n"); while(t){cols[nc++]=t[0]; t=strtok(NULL," \t\n");} continue;}
        char r=line[0]; char *t=strtok(line+1," \t\n"); int j=0;
        while(t&&j<nc){ M[(int)r][(int)cols[j]]=atoi(t); j++; t=strtok(NULL," \t\n"); }
    }
    fclose(mf);
    // db
    FILE *f=fopen(argv[1],"r"); fseek(f,0,SEEK_END); long fs=ftell(f); rewind(f);
    db=malloc(fs+2); pstart=malloc(sizeof(uint32_t)*(fs/20+10)); pname=malloc(sizeof(char*)*(fs/20+10));
    dblen=0; nprot=0;
    while(fgets(line,sizeof line,f)){
        size_t L=strlen(line);
        if(line[0]=='>'){
            db[dblen++]='*'; pstart[nprot]=(uint32_t)dblen;
            char *e=line+1; while(*e && *e!=' ' && *e!='\n') e++; *e=0;
            pname[nprot++]=strdup(line+1);
            while(L==sizeof(line)-1 && line[L-1]!='\n'){ if(!fgets(line,sizeof line,f))break; L=strlen(line);} // long header
            continue;
        }
        for(size_t i=0;i<L;i++){ char c=line[i]; if(c>='a'&&c<='z')c-=32; if(c<'A'||c>'Z')continue; if(c=='I')c='L'; db[dblen++]=c; }
    }
    db[dblen++]='*'; fclose(f);
    fprintf(stderr,"db: %u proteins, %lu aa\n",nprot,(unsigned long)dblen);
    // k-mer index (counting sort)
    uint32_t NB=1; for(int i=0;i<K;i++)NB*=19;
    uint32_t *cnt=calloc(NB+1,sizeof(uint32_t));
    #define KEY(p,out) do{ uint32_t _k=0; int _ok=1; for(int _i=0;_i<K;_i++){int _c=code(db[(p)+_i]); if(_c<0||_c==7-0x100){_ok=0;break;} _k=_k*19+(uint32_t)_c;} out=_ok?_k:UINT32_MAX;}while(0)
    // map: code() returns 0..18 for "ACDEFGHKLMNPQRSTVWY" (no I)
    for(uint64_t p=0;p+K<=dblen;p++){ uint32_t k; KEY(p,k); if(k!=UINT32_MAX)cnt[k+1]++; }
    for(uint32_t i=0;i<NB;i++)cnt[i+1]+=cnt[i];
    uint32_t *pos=malloc(sizeof(uint32_t)*(size_t)cnt[NB]); uint32_t *fill=malloc(sizeof(uint32_t)*NB); memcpy(fill,cnt,sizeof(uint32_t)*NB);
    for(uint64_t p=0;p+K<=dblen;p++){ uint32_t k; KEY(p,k); if(k!=UINT32_MAX)pos[fill[k]++]=(uint32_t)p; }
    free(fill);
    fprintf(stderr,"index: %u k-mers\n",cnt[NB]);
    // protein lookup by position (binary search)
    FILE *q=fopen(argv[2],"r"), *o=fopen(argv[4],"w");
    fprintf(o,"query\tseq\trank\tprotein\tscore\tq_start\tq_end\tdb_start\taligned_db\tidentities\n");
    // per-query best per protein
    typedef struct {uint32_t prot; int score; int qs,qe; uint32_t ds; } Hit;
    Hit *hits=malloc(sizeof(Hit)*200000);
    char qid[512], qseq[512]; long nq=0;
    #define HS (1<<22)
    uint64_t *dset=calloc(HS,sizeof(uint64_t)); uint32_t *dused=malloc(sizeof(uint32_t)*HS); uint32_t ndused=0;
    while(fgets(line,sizeof line,q)){
        if(sscanf(line,"%511s\t%511s",qid,qseq)!=2)continue;
        int b = (qseq[0]=='B'); char *s=qseq+b; int n=strlen(s);
        for(int i=0;i<n;i++) if(s[i]=='I') s[i]='L';
        int nh=0; for(uint32_t u=0;u<ndused;u++)dset[dused[u]]=0; ndused=0;
        // seeds
        for(int i=0;i+K<=n;i++){
            uint32_t k=0; int ok=1; for(int j=0;j<K;j++){int c=code(s[i+j]); if(c<0){ok=0;break;} k=k*19+(uint32_t)c;}
            if(!ok)continue;
            for(uint32_t t=cnt[k];t<cnt[k+1] && ndused<HS/2;t++){
                long d=(long)pos[t]-i;   // db position aligned with query pos 0
                // dedupe diagonals with an open-addressing set
                uint64_t key=(uint64_t)(d+1000); uint32_t hsh=(uint32_t)((key*0x9E3779B97F4A7C15ULL)>>40)&(HS-1); int dup=0;
                while(dset[hsh]!=0){ if(dset[hsh]==key){dup=1;break;} hsh=(hsh+1)&(HS-1); }
                if(!dup){ dset[hsh]=key; dused[ndused++]=hsh; }
                if(dup)continue;
                // Kadane over the diagonal, stopping at protein boundaries
                int best=-1000,cur=0,cs=0,bs=0,be=-1;
                for(int j=0;j<n;j++){
                    long p=d+j; if(p<0||p>=(long)dblen||db[p]=='*'){ cur=0; cs=j+1; continue; }
                    int sc=(s[j]=='X')?-1:M[(int)s[j]][(int)db[p]];
                    if(cur<=0){cur=sc;cs=j;} else cur+=sc;
                    if(cur>best){best=cur;bs=cs;be=j;}
                }
                if(be<0)continue;
                if(b && bs==0){ long p=d-1; if(p>=0 && (db[p]=='K'||db[p]=='R'||db[p]=='*')) best+=TRYP; }
                // protein index
                uint32_t lo=0,hi=nprot; long ps=d+bs; while(hi-lo>1){uint32_t m=(lo+hi)/2; if(pstart[m]<=ps)lo=m; else hi=m;}
                int found=0;
                for(int h=0;h<nh;h++) if(hits[h].prot==lo){ found=1; if(best>hits[h].score){hits[h].score=best;hits[h].qs=bs;hits[h].qe=be;hits[h].ds=(uint32_t)(d+bs);} break;}
                if(!found && nh<200000){ hits[nh].prot=lo; hits[nh].score=best; hits[nh].qs=bs; hits[nh].qe=be; hits[nh].ds=(uint32_t)(d+bs); nh++; }
            }
        }
        // top N
        for(int r=0;r<topN && r<nh;r++){
            int bi=r; for(int h=r+1;h<nh;h++) if(hits[h].score>hits[bi].score) bi=h;
            Hit t=hits[r]; hits[r]=hits[bi]; hits[bi]=t;
            Hit *H=&hits[r]; int len=H->qe-H->qs+1; char al[512]; int id=0;
            for(int u=0;u<len;u++){ al[u]=db[H->ds+u]; if(al[u]==s[H->qs+u])id++; } al[len]=0;
            fprintf(o,"%s\t%s%s\t%d\t%s\t%d\t%d\t%d\t%u\t%s\t%d\n",qid,b?"B":"",s,r+1,pname[H->prot],H->score,H->qs,H->qe,H->ds-pstart[H->prot],al,id);
        }
        if(++nq%2000==0) fprintf(stderr,"%ld queries\n",nq);
    }
    fclose(q); fclose(o);
    return 0;
}
```
