## Supplementary material for "Asking the Data: Conversational Interrogation of LC–MS/MS Proteomics Data Sets with an LLM Agent": msblast_out.py

```
"""Write MS-BLAST queries from de novo calls.

Rules (MS-BLAST tips, Shevchenko lab): candidates separated by '-', L = Leu/Ile,
X = any residue, oxidised M written as M, 'B' before a complete tryptic
peptide, 'BXX' when the N-terminus is incomplete, isobaric dipeptide gaps
enumerated in both orders (or X-filled when too many combinations).
"""
import itertools
import re
import sys

import os
import pandas as pd
SAMPLE = os.environ.get("SAMPLE", "amostra")

dn = pd.read_csv("dn_all.tsv", sep="\t")
ids = set(open("id_titles.txt").read().split("\n")) - {""}
dn["sage_identified"] = dn.title.isin(ids)
dn["scan"] = dn.title.str.extract(r"scan=(\d+)")[0].astype(int)

TIERS = [("alta", 3.51), ("media", 2.96), ("ampla", 2.43)]   # validation: 76% / 68% / 60% AA precision
MIN_RES = 7


def candidates(s):
    toks = re.findall(r"\[[A-Za-z]+\]|[A-Za-z]", s)
    toks = [t.replace("m", "M").replace("I", "L") for t in toks]
    gaps = [i for i, t in enumerate(toks) if t[0] == "["]
    nterm_gap = bool(toks) and toks[0][0] == "["
    opts = []
    for i, t in enumerate(toks):
        if t[0] != "[":
            opts.append([t])
        elif i == 0:
            opts.append(["XX"])                      # incomplete N-terminus
        else:
            a, b = t[1], t[2]
            opts.append(sorted({a + b, b + a}))
    n = 1
    for o in opts:
        n *= len(o)
    if n > 4:                                        # too many orders -> X-fill internal gaps
        opts = [o if len(o) == 1 else ["XX"] for o in opts]
    tryptic = ("K" in toks[-1] or "R" in toks[-1])
    out = []
    for combo in itertools.product(*opts):
        seq = "".join(combo)
        if tryptic:
            seq = "B" + seq                          # 'BXX...' when N-term incomplete
        out.append(seq)
    return out


dn = dn[dn.n_res >= MIN_RES].copy()
dn["msblast"] = dn.denovo.map(lambda s: "-".join(candidates(s)))
dn["tier"] = "abaixo"
for name, t in reversed(TIERS):
    dn.loc[dn.norm_score >= t, "tier"] = name

cols = ["scan", "title", "charge", "prec_mz", "mass", "iso_shift", "rt", "denovo", "msblast", "n_res",
        "n_gaps", "norm_score", "tier", "res_conf", "sage_identified"]
dn.sort_values("norm_score", ascending=False)[cols].to_csv(f"denovo_{SAMPLE}_todos.tsv", sep="\t", index=False)

summary = []
for name, t in TIERS:
    sub = dn[(dn.norm_score >= t) & ~dn.sage_identified].sort_values("norm_score", ascending=False)
    seen, lines = set(), []
    for _, r in sub.iterrows():
        for c in r.msblast.split("-"):
            if c not in seen:
                seen.add(c)
                lines.append(c)
    with open(f"MSBLAST_{SAMPLE}_{name}.txt", "w") as fh:
        # one candidate per line, each wrapped in '-' so the file can be pasted as is
        fh.write("-" + "-\n-".join(lines) + "-\n")
    with open(f"MSBLAST_{SAMPLE}_{name}.fasta", "w") as fh:
        for _, r in sub.iterrows():
            for k, c in enumerate(r.msblast.split("-"), 1):
                fh.write(f">scan{r.scan}_z{r.charge}_s{r.norm_score:.2f}_c{k}\n{c}\n")
    summary.append((name, t, len(sub), len(lines)))

# positive control: de novo of spectra Sage identified (should hit sponge/symbiont entries)
ctl = dn[dn.sage_identified & (dn.norm_score >= TIERS[1][1])]
with open(f"MSBLAST_{SAMPLE}_controle_positivo.txt", "w") as fh:
    cs = list(dict.fromkeys(c for s in ctl.msblast for c in s.split("-")))
    fh.write("-" + "-\n-".join(cs) + "-\n")
for row in summary:
    print("tier %-6s score>=%.2f  spectra %6d  unique candidates %6d" % row)
print("positive control spectra", len(ctl))
```
