## Supplementary material for "Asking the Data: Conversational Interrogation of LC–MS/MS Proteomics Data Sets with an LLM Agent": PAM30MS.txt

```
# PAM30MS (LEMTEN): PAM30 (Dayhoff, NCBI) with I merged into L (row/col = max(I,L)); query X scored -1 in code;
# leading B = tryptic site bonus handled in code; K/Q kept distinct (resolved by high-res mass).
    A   C   D   E   F   G   H   K   L   M   N   P   Q   R   S   T   V   W   Y
A   6  -6  -3  -2  -8  -2  -7  -7  -5  -5  -4  -2  -4  -7   0  -1  -2 -13  -8
C  -6  10 -14 -14 -13  -9  -7 -14  -6 -13 -11  -8 -14  -8  -3  -8  -6 -15  -4
D  -3 -14   8   2 -15  -3  -4  -4  -7 -11   2  -8  -2 -10  -4  -5  -8 -15 -11
E  -2 -14   2   8 -14  -4  -5  -4  -5  -7  -2  -5   1  -9  -4  -6  -6 -17  -8
F  -8 -13 -15 -14   9  -9  -6 -14  -2  -4  -9 -10 -13  -9  -6  -9  -8  -4   2
G  -2  -9  -3  -4  -9   6  -9  -7 -10  -8  -3  -6  -7  -9  -2  -6  -5 -15 -14
H  -7  -7  -4  -5  -6  -9   9  -6  -6 -10   0  -4   1  -2  -6  -7  -6  -7  -3
K  -7 -14  -4  -4 -14  -7  -6   7  -6  -2  -1  -6  -3   0  -4  -3  -9 -12  -9
L  -5  -6  -7  -5  -2 -10  -6  -6   7   1  -5  -7  -5  -5  -7  -2   2  -6  -6
M  -5 -13 -11  -7  -4  -8 -10  -2   1  11  -9  -8  -4  -4  -5  -4  -1 -13 -11
N  -4 -11   2  -2  -9  -3   0  -1  -5  -9   8  -6  -3  -6   0  -2  -8  -8  -4
P  -2  -8  -8  -5 -10  -6  -4  -6  -7  -8  -6   8  -3  -4  -2  -4  -6 -14 -13
Q  -4 -14  -2   1 -13  -7   1  -3  -5  -4  -3  -3   8  -2  -5  -5  -7 -13 -12
R  -7  -8 -10  -9  -9  -9  -2   0  -5  -4  -6  -4  -2   8  -3  -6  -8  -2 -10
S   0  -3  -4  -4  -6  -2  -6  -4  -7  -5   0  -2  -5  -3   6   0  -6  -5  -7
T  -1  -8  -5  -6  -9  -6  -7  -3  -2  -4  -2  -4  -5  -6   0   7  -3 -13  -6
V  -2  -6  -8  -6  -8  -5  -6  -9   2  -1  -8  -6  -7  -8  -6  -3   7 -15  -7
W -13 -15 -15 -17  -4 -15  -7 -12  -6 -13  -8 -14 -13  -2  -5 -13 -15  13  -5
Y  -8  -4 -11  -8   2 -14  -3  -9  -6 -11  -4 -13 -12 -10  -7  -6  -7  -5  10
```
