## Supplementary material for "Asking the Data: Conversational Interrogation of LC–MS/MS Proteomics Data Sets with an LLM Agent": parsimony.py

```
import pandas as pd
from collections import defaultdict
pep=pd.read_csv('peptides_1pct.tsv',sep='\t')
prot=pd.read_csv('proteins_1pct.tsv',sep='\t').set_index('accession')
p2pep=defaultdict(set)
for _,r in pep.iterrows():
    for a in str(r.proteins).split(';'):
        if not a.startswith('rev_'): p2pep[a].add(r.peptide)
# identical peptide sets -> same group
sets=defaultdict(list)
for a,s in p2pep.items(): sets[frozenset(s)].append(a)
groups=[(s,sorted(m)) for s,m in sets.items()]
uncovered=set(pep.peptide); chosen=[]
while uncovered:
    s,m=max(groups,key=lambda g:len(g[0]&uncovered))
    gain=s&uncovered
    if not gain: break
    chosen.append((s,m,gain)); uncovered-=s
desc={}
for line in open('db.fasta'):
    if line[0]=='>':
        a=line[1:].split()[0]
        if a in p2pep: desc[a]=line[1:].strip()[len(a):].strip().split(' : ')[0]
rows=[]
for i,(s,m,gain) in enumerate(chosen,1):
    # leader: prefer reviewed / informative description
    lead=sorted(m,key=lambda a:(not a.startswith('sp'),'Uncharacterized' in desc.get(a,''),a))[0]
    d=desc.get(lead,'')
    rows.append(dict(group=i,leader=lead,description=d,
        organism=(d.split('OS=')[1].split(' OX=')[0] if 'OS=' in d else ''),
        n_members=len(m),peptides=len(s),razor_peptides=len(gain),
        psms=int(prot.psms.get(lead,0)),members=';'.join(m)))
g=pd.DataFrame(rows).sort_values(['peptides','psms'],ascending=False)
g.to_csv('protein_groups.tsv',sep='\t',index=False)
print('groups',len(g),'>=2 pep',(g.peptides>=2).sum(),'contam',g.leader.str.startswith('contam').sum())
```
