## Supplementary material for "Asking the Data: Conversational Interrogation of LC–MS/MS Proteomics Data Sets with an LLM Agent": pipeline.sh

```
#!/bin/bash
# Pipeline LEMTEN: RAW/MGF -> Sage (banco em pedaços, FDR global) -> figuras -> de novo -> similaridade PAM30MS
# uso: SAMPLE=nome [TMT=...] bash pipeline.sh <arquivo.raw|.mgf ou prefixo das partes> <banco.fasta ou prefixo> [N_pedacos]
# Aceita arquivos inteiros ou partes .part001, .part002... (geradas no PowerShell), também para .raw.
# TMT=tmtpro16|tmtpro18|tmt10|tmt11 (opcional): modo quantitativo isobárico. Busca com a marcação fixa em K e N-terminal,
#   de novo com a marcação, reporters extraídos do .raw (mzML do ThermoRawFileParser: centroides do fabricante, ±3 mDa,
#   PIF no MS1), correção de impurezas do lote (TMT_IMPUREZA=arquivo) e filtro de PIF (TMT_PIF=0.5).
set -euo pipefail
K="$(cd "$(dirname "$0")" && pwd)"
MGF="$1"; FA="$2"; N="${3:-1}"; export SAMPLE="${SAMPLE:-amostra}"
log(){ echo "[$(date +%H:%M:%S)] $*"; }
TMT="${TMT:-}"; TAG=0
case "$TMT" in tmtpro16|tmtpro18) TAG=304.2071 ;; tmt10|tmt11|tmt6) TAG=229.1629 ;; "") ;; *) echo "TMT desconhecido: $TMT"; exit 1 ;; esac
export DN_TAG="$TAG" TMT_PLEX="$TMT"
join(){ if [ -f "$1" ]; then cat "$1"; else cat "$1".part*; fi; }

MGF="$(readlink -f "$MGF" 2>/dev/null || echo "$MGF")"; FA="$(readlink -f "$FA" 2>/dev/null || echo "$FA")"
BASE="$(pwd)"; mkdir -p "$BASE/banco" "$BASE/corridas/$SAMPLE"
log "1/9 banco (preparado uma vez por sessão em ./banco) e MGF"
if [ ! -s "$BASE/banco/db.fasta" ]; then join "$FA" > "$BASE/banco/db.fasta"; fi
if [ ! -s "$BASE/banco/db_chunk$((N-1)).fasta" ]; then (cd "$BASE/banco" && python3 -I "$K/split_db.py" db.fasta "$N"); fi
cd "$BASE/corridas/$SAMPLE"
ln -sf "$BASE/banco/db.fasta" db.fasta
for i in $(seq 0 $((N-1))); do ln -sf "$BASE/banco/db_chunk$i.fasta" db_chunk$i.fasta; done
[ -d "$BASE/sage_bin" ] && ln -sfn "$BASE/sage_bin" sage_bin
case "${MGF,,}" in
  *.raw|*.raw.part*)
    log "   arquivo Thermo .raw: convertendo para MGF com o ThermoRawFileParser"
    if [ ! -x "$BASE/trfp_bin/ThermoRawFileParser" ]; then
      mkdir -p "$BASE/trfp_bin" && curl -sSL -o "$BASE/trfp_bin/trfp.zip" https://github.com/compomics/ThermoRawFileParser/releases/download/v.2.0.0-dev/ThermoRawFileParser-v.2.0.0-dev-linux.zip \
        && (cd "$BASE/trfp_bin" && unzip -q -o trfp.zip && chmod +x ThermoRawFileParser && rm trfp.zip)
    fi
    join "$MGF" > "$SAMPLE.raw"
    "$BASE/trfp_bin/ThermoRawFileParser" -i="$SAMPLE.raw" -o=. -f=0 > trfp.log 2>&1 || { tail -5 trfp.log; exit 1; }
    tail -1 trfp.log; SRC="$SAMPLE.mgf.raw_convertido"; mv "$SAMPLE.mgf" "$SRC"
    if [ -n "$TMT" ]; then
      log "   TMT ($TMT): mzML do .raw para os reporters (centroides do fabricante + MS1 para o PIF)"
      "$BASE/trfp_bin/ThermoRawFileParser" -i="$SAMPLE.raw" -o=. -f=1 > trfp_mzml.log 2>&1 || { tail -5 trfp_mzml.log; exit 1; }
      python3 -I "$K/tmt_extrair.py" "$SAMPLE.mzML" reporters.tsv "$TMT"; rm -f "$SAMPLE.mzML"
    fi
    rm -f "$SAMPLE.raw" ;;
  *) SRC="" ;;
esac
if [ -n "$SRC" ]; then cat "$SRC"; else join "$MGF"; fi | python3 -I "$K/centroid_mgf.py" 2> centroid.log | grep -v -E '^(COM=|CHARGE=$)' > "$SAMPLE.mgf"
[ -n "$SRC" ] && rm -f "$SRC"
cat centroid.log
if [ -n "$TMT" ] && [ ! -s reporters.tsv ]; then
  log "   TMT ($TMT): entrada MGF - reporters lidos do MGF, sem PIF (prefira o .raw)"
  python3 -I "$K/tmt_extrair.py" --mgf "$SAMPLE.mgf" reporters.tsv "$TMT"
fi
log "   decoys rev_: $(grep -c '^>rev_' db.fasta) de $(grep -c '^>' db.fasta) entradas"

log "2/9 instalando Sage"
if [ ! -x sage_bin/sage ]; then
  mkdir -p "$BASE/sage_bin" && ln -sfn "$BASE/sage_bin" sage_bin && curl -sSL https://github.com/lazear/sage/releases/download/v0.14.7/sage-v0.14.7-x86_64-unknown-linux-gnu.tar.gz | tar xz -C "$BASE/sage_bin" --strip-components=1
fi

log "3/9 busca Sage em $N pedaços"
for i in $(seq 0 $((N-1))); do
  sed "s#\"CHUNK\"#\"db_chunk$i.fasta\"#" "$K/sage_base.json" > chunk$i.json
  if [ "$TAG" != "0" ]; then python3 -I -c "import json,sys;c=json.load(open(sys.argv[1]));c['database']['static_mods'].update({'K':float(sys.argv[2]),'^':float(sys.argv[2])});json.dump(c,open(sys.argv[1],'w'),indent=1)" chunk$i.json "$TAG"; fi
  mkdir -p out_c$i; ./sage_bin/sage chunk$i.json -o out_c$i "$SAMPLE.mgf" > sage_c$i.log 2>&1
  log "   pedaço $i ok"
done

log "4/9 FDR global e parcimônia"
python3 -I "$K/merge_fdr.py" 2>&1 | tail -1
python3 -I "$K/parsimony.py"

log "5/9 figuras e Excel"
python3 -I "$K/spectra_meta.py" "$SAMPLE.mgf"
python3 -I "$K/figures.py" > /dev/null 2>&1
python3 -I "$K/write_excel.py"

log "6/9 de novo"
python3 -I -c "import csv,sys;r=csv.reader(open('psms_1pct.tsv'),delimiter='\t');next(r);[print(x[0]) for x in r]" > id_titles.txt
python3 -I "$K/denovo.py" "$SAMPLE.mgf" dn_all.tsv --workers 2 2> denovo.log
python3 -I "$K/validate.py" dn_all.tsv | head -4 > denovo_validacao.txt
cat denovo_validacao.txt

log "7/9 saídas MS-BLAST"
python3 -I "$K/msblast_out.py"
zip -q "${SAMPLE}_resultados.zip" "${SAMPLE}_Sage_results.xlsx" figs/* protein_groups_annotated.tsv MSBLAST_${SAMPLE}_* "denovo_${SAMPLE}_todos.tsv" denovo_validacao.txt summary.tsv
log "   saídas MS-BLAST ok"

log "8/9 similaridade PAM30MS (estilo MS-BLAST/PepExplorer) com FDR target-decoy"
gcc -O3 -o msaln "$K/msaln.c"
python3 -I -c "
import pandas as pd,os
S=os.environ['SAMPLE']; d=pd.read_csv(f'denovo_{S}_todos.tsv',sep='\t'); d=d[d.tier!='abaixo']
open('queries.tsv','w').writelines(f's{r.scan}_c{k}\t{c}\n' for _,r in d.iterrows() for k,c in enumerate(r.msblast.split('-'),1))"
./msaln db.fasta queries.tsv "$K/PAM30MS.txt" aln.tsv 10 2> aln.log
python3 -I "$K/sim_stats.py"
python3 -I "$K/sim_groups.py"

log "9/9 comparação PSM × similaridade × combinada, resumo e pacote"
python3 -I "$K/compare.py" > /dev/null
python3 -I "$K/evidencia.py"
if [ -n "$TMT" ]; then python3 -I "$K/tmt_quant.py"; fi
python3 -I "$K/build_summary.py"
rm -f "${SAMPLE}_resultados.zip"
zip -q "${SAMPLE}_resultados.zip" resumo.json figs/*.png figs/*.svg figs/*.pdf "${SAMPLE}_Sage_results.xlsx" protein_groups_annotated.tsv \
  combinada_grupos_proteinas.tsv similaridade_grupos_proteinas.tsv similaridade_espectros.tsv MSBLAST_${SAMPLE}_* \
  "denovo_${SAMPLE}_todos.tsv" denovo_validacao.txt summary.tsv evidencia.tsv proteinas.tsv tmt_psm.tsv tmt_qc.json reporters.tsv 2>/dev/null || true
cp "${SAMPLE}_resultados.zip" "$BASE/"; cd "$BASE"
log "pronto: ${SAMPLE}_resultados.zip (abra no app LEMTEN Proteoma para ver figuras e gerar o manuscrito)"
```
