## Supplementary material for "Asking the Data: Conversational Interrogation of LC–MS/MS Proteomics Data Sets with an LLM Agent": preparar_banco.py

```
"""Build a target-decoy search database: UniProt FASTA + contaminants + reversed decoys (prefix rev_).

usage: python preparar_banco.py uniprot.fasta[.gz] contaminantes_crap.fasta saida.fasta
Contaminant entries already carry the contam_ prefix; human entries that duplicate a contaminant
sequence are kept (the contaminant copy is dropped) so human keratins etc. stay human.
"""
import gzip
import sys

def read(path):
    op = gzip.open if path.endswith(".gz") else open
    name, seq = None, []
    with op(path, "rt") as fh:
        for line in fh:
            line = line.rstrip()
            if line.startswith(">"):
                if name: yield name, "".join(seq)
                name, seq = line[1:], []
            elif line:
                seq.append(line)
    if name: yield name, "".join(seq)

src, cont, out = sys.argv[1:4]
targets = list(read(src))
seen = {s for _, s in targets}
contams = [(n, s) for n, s in read(cont) if s not in seen]
with open(out, "w") as fo:
    for n, s in targets + contams:
        fo.write(f">{n}\n{s}\n")
    for n, s in targets + contams:
        fo.write(f">rev_{n.split()[0]}\n{s[::-1]}\n")
print(f"{len(targets)} alvos + {len(contams)} contaminantes + {len(targets) + len(contams)} decoys -> {out}")
```
