## Supplementary material for "Asking the Data: Conversational Interrogation of LC–MS/MS Proteomics Data Sets with an LLM Agent": sage_base.json

```
{
 "database": {
  "bucket_size": 32768,
  "enzyme": {
   "missed_cleavages": 2,
   "min_len": 7,
   "max_len": 30,
   "cleave_at": "KR",
   "restrict": "P"
  },
  "peptide_min_mass": 500,
  "peptide_max_mass": 5000,
  "fragment_min_mz": 150,
  "fragment_max_mz": 2000,
  "ion_kinds": [
   "b",
   "y"
  ],
  "min_ion_index": 2,
  "static_mods": {
   "C": 57.0215
  },
  "variable_mods": {
   "M": [
    15.9949
   ],
   "[": [
    42.0106
   ]
  },
  "max_variable_mods": 3,
  "decoy_tag": "rev_",
  "generate_decoys": false,
  "fasta": "CHUNK"
 },
 "precursor_tol": {
  "ppm": [
   -10,
   10
  ]
 },
 "fragment_tol": {
  "da": [
   -0.02,
   0.02
  ]
 },
 "isotope_errors": [
  0,
  1
 ],
 "deisotope": true,
 "min_peaks": 15,
 "max_peaks": 150,
 "min_matched_peaks": 4,
 "report_psms": 2,
 "predict_rt": false,
 "chimera": false,
 "wide_window": false
}
```
