## Supplementary material for "Asking the Data: Conversational Interrogation of LC–MS/MS Proteomics Data Sets with an LLM Agent": sim_groups.py

```
import pandas as pd, numpy as np
from collections import defaultdict
a=pd.read_csv('aln.tsv',sep='\t'); a['scan']=a['query'].str.extract(r'^s(\d+)_')[0].astype(int)
a=a[~a.protein.str.startswith('rev_')]
out=[]
for Q in (0.01,0.05):
    u=pd.read_csv('similaridade_spectrum_q_nao_identificados_Sage.tsv',sep='\t')
    ok=set(u[(u.label==1)&(u.q<=Q)].scan)
    h=a[a.scan.isin(ok)]
    m=h.groupby('scan').score.max()
    h=h[h.score==h.scan.map(m)]                      # all proteins tied at the spectrum's top score
    p2s=defaultdict(set)
    for s,p in zip(h.scan,h.protein): p2s[p].add(s)
    sets=defaultdict(list)
    for p,s in p2s.items(): sets[frozenset(s)].append(p)
    cand=list(sets.items()); unc=set(ok)&set(h.scan); groups=[]
    while unc:
        s,mem=max(cand,key=lambda g:len(g[0]&unc)); gain=s&unc
        if not gain: break
        groups.append((s,mem,gain)); unc-=s
    out.append((Q,len(ok),groups))
psm=pd.read_csv('psms_1pct.tsv',sep='\t'); sage=set(x for p in psm.proteins for x in str(p).split(';'))
desc={}; want=set(p for _,_,g in out for _,mem,_ in g for p in mem)
for line in open('db.fasta'):
    if line[0]=='>':
        acc=line[1:].split()[0]
        if acc in want: desc[acc]=line[1:].strip()[len(acc):].strip().split(' : ')[0]
rows=[]
for Q,n,groups in out:
    for i,(s,mem,gain) in enumerate(groups,1):
        lead=sorted(mem,key=lambda x:('Uncharacterized' in desc.get(x,''),x))[0]
        d=desc.get(lead,'')
        rows.append(dict(q_espectro=Q,group=i,leader=lead,description=d.split(' OS=')[0],
            organism=d.split('OS=')[1].split(' OX=')[0] if 'OS=' in d else '',spectra=len(s),razor_spectra=len(gain),
            n_members=len(mem),tambem_no_Sage=any(x in sage for x in mem),members=';'.join(sorted(mem)),scans=';'.join(map(str,sorted(s)))))
g=pd.DataFrame(rows)
g.to_csv('similaridade_grupos_proteinas.tsv',sep='\t',index=False)
for Q in (0.01,0.05):
    x=g[g.q_espectro==Q]
    print(f"q<={Q:.0%}: grupos {len(x)} | >=2 espectros {(x.spectra>=2).sum()} | já vistos no Sage {x.tambem_no_Sage.sum()} | novos {(~x.tambem_no_Sage).sum()} (novos com >=2 espectros: {((~x.tambem_no_Sage)&(x.spectra>=2)).sum()})")
print(g[(g.q_espectro==0.01)].sort_values('spectra',ascending=False).head(15)[['description','organism','spectra','tambem_no_Sage']].to_string())
```
