## Supplementary material for "Asking the Data: Conversational Interrogation of LC–MS/MS Proteomics Data Sets with an LLM Agent": sim_stats.py

```
"""Target-decoy statistics for the PAM30MS similarity search (PepExplorer/MS-BLAST style).

Spectrum level: best-scoring hit over all of a spectrum's de novo candidates; a spectrum is
'target' only if its best target score beats its best decoy score (ties -> decoy).
q-values by target-decoy competition on the raw PAM30MS score.
Protein level: proteins accumulate the best score of each distinct spectrum assigned to them
(spectra at the chosen spectrum-level q); picked target/decoy (accession vs rev_accession)
and q-values on the summed score.
"""
import re
import sys

import numpy as np
import os
import pandas as pd
SAMPLE = os.environ.get("SAMPLE", "amostra")

a = pd.read_csv("aln.tsv", sep="\t")
a["scan"] = a["query"].str.extract(r"^s(\d+)_")[0].astype(int)
a["decoy"] = a.protein.str.startswith("rev_")
a["qlen"] = a.seq.str.lstrip("B").str.len()
dn = pd.read_csv(f"denovo_{SAMPLE}_todos.tsv", sep="\t")[["scan", "denovo", "norm_score", "tier", "sage_identified", "title"]]

# spectrum-level competition
bt = a[~a.decoy].sort_values("score", ascending=False).groupby("scan").first()
bd = a[a.decoy].groupby("scan").score.max()
sp = bt.join(bd.rename("decoy_score"), how="outer")
sp["decoy_score"] = sp.decoy_score.fillna(-999)
sp["label"] = np.where(sp.score.fillna(-999) > sp.decoy_score, 1, -1)
sp["best"] = np.where(sp.label == 1, sp.score, sp.decoy_score)
sp = sp.reset_index().merge(dn, on="scan", how="left")


def qval(df, col):
    df = df.sort_values(col, ascending=False).reset_index(drop=True)
    d = (df.label == -1).cumsum(); t = (df.label == 1).cumsum()
    f = (d / t.clip(lower=1)).values
    df["q"] = pd.Series(f[::-1]).cummin()[::-1].values
    return df


res = {}
for name, sub in [("todos", sp), ("nao_identificados_Sage", sp[~sp.sage_identified.astype(bool)]),
                  ("controle_Sage", sp[sp.sage_identified.astype(bool)])]:
    s = qval(sub.copy(), "best")
    res[name] = s
    print(f"{name:24s} espectros {len(s):6d} | alvo q<=1%: {((s.label==1)&(s.q<=0.01)).sum():5d} "
          f"| q<=5%: {((s.label==1)&(s.q<=0.05)).sum():5d}")

# control accuracy: does the top hit protein share the Sage protein(s) of that spectrum?
psm = pd.read_csv("psms_1pct.tsv", sep="\t")[["scannr", "proteins", "peptide"]]
c = res["controle_Sage"].merge(psm, left_on="title", right_on="scannr", how="left")
c["agree"] = [str(p) in str(ps).split(";") for p, ps in zip(c.protein, c.proteins)]
for qq in (0.01, 0.05):
    cc = c[(c.label == 1) & (c.q <= qq)]
    print(f"controle q<={qq:.0%}: {len(cc)} espectros, top hit = proteína do Sage em {cc.agree.mean():.0%}")

# protein level on the Sage-unidentified spectra (novel evidence)
SPQ = 0.05
u = res["nao_identificados_Sage"]
ok_scans = set(u[(u.q <= SPQ)].scan)            # targets and decoys passing the score cut
hits = a[a.scan.isin(ok_scans)].sort_values("score", ascending=False)
best_per_scan_prot = hits.groupby(["scan", "protein"]).score.max().reset_index()
# each spectrum contributes to the protein(s) with its top score only
top = best_per_scan_prot.merge(best_per_scan_prot.groupby("scan").score.max().rename("m"), on="scan")
top = top[top.score == top.m]
prot = top.groupby("protein").agg(score=("score", "sum"), spectra=("scan", "nunique")).reset_index()
prot["base"] = prot.protein.str.replace(r"^rev_", "", regex=True)
prot["label"] = np.where(prot.protein.str.startswith("rev_"), -1, 1)
picked = prot.sort_values("score", ascending=False).groupby("base", as_index=False).first()
picked = qval(picked, "score")
print(f"proteínas (espectros não identificados pelo Sage, q_espectro<={SPQ:.0%}): "
      f"q<=1% {((picked.label==1)&(picked.q<=0.01)).sum()} | q<=5% {((picked.label==1)&(picked.q<=0.05)).sum()}")

# descriptions
want = set(picked.protein)
desc = {}
for line in open("db.fasta"):
    if line[0] == ">":
        acc = line[1:].split()[0]
        if acc in want:
            desc[acc] = line[1:].strip()[len(acc):].strip().split(" : ")[0]
picked["description"] = picked.protein.map(desc)
picked["organism"] = picked.description.str.extract(r"OS=(.+?)(?: OX=|$)")[0]
sage_prots = set(a for p in psm.proteins for a in str(p).split(";"))
picked["tambem_no_Sage"] = picked.protein.isin(sage_prots)
picked.to_csv("similaridade_proteinas.tsv", sep="\t", index=False)

# spectrum table (unidentified, target, q<=5%) with alignment details
det = u[(u.label == 1) & (u.q <= 0.05)].merge(
    a[~a.decoy].sort_values("score", ascending=False).groupby("scan").first()
    [["query", "seq", "aligned_db", "identities", "db_start", "q_start", "q_end"]].reset_index(), on="scan",
    suffixes=("", "_aln"))
det["descricao"] = det.protein.map(desc)
det.to_csv("similaridade_espectros.tsv", sep="\t", index=False)
for k, v in res.items():
    v.to_csv(f"similaridade_spectrum_q_{k}.tsv", sep="\t", index=False)
```
