## Supplementary material for "Asking the Data: Conversational Interrogation of LC–MS/MS Proteomics Data Sets with an LLM Agent": spectra_meta.py

```
"""Precursor intensity, RT and charge per spectrum from an MGF -> spectra_meta.tsv"""
import sys, numpy as np, pandas as pd
rec = []; t = pi = rt = ch = None
for line in open(sys.argv[1]):
    if line.startswith("BEGIN"): t = pi = rt = ch = None
    elif line.startswith("TITLE="): t = line[6:].strip()
    elif line.startswith("PEPMASS="):
        p = line[8:].split(); pi = float(p[1]) if len(p) > 1 else np.nan
    elif line.startswith("RTINSECONDS="): rt = float(line[12:])
    elif line.startswith("CHARGE="): ch = line[7:].strip()
    elif line.startswith("END"): rec.append((t, pi, rt, ch))
pd.DataFrame(rec, columns=["scannr", "prec_int", "rt_s", "charge_mgf"]).to_csv("spectra_meta.tsv", sep="\t", index=False)
```
