## Supplementary material for "Asking the Data: Conversational Interrogation of LC–MS/MS Proteomics Data Sets with an LLM Agent": split_db.py

```
"""Split a target+decoy FASTA into N chunks, keeping each target with its rev_ decoy."""
import sys, zlib
src, N = sys.argv[1], int(sys.argv[2])
outs = [open(f"db_chunk{i}.fasta", "w") for i in range(N)]
cur = None
for line in open(src):
    if line[0] == ">":
        key = line[1:].split()[0]
        key = key[4:] if key.startswith("rev_") else key
        cur = outs[zlib.crc32(key.encode()) % N]
    cur.write(line)
for o in outs: o.close()
```
