## Supplementary material for "Asking the Data: Conversational Interrogation of LC–MS/MS Proteomics Data Sets with an LLM Agent": tmt_extrair.py

```
"""Extract isobaric reporter ions (TMTpro 16plex / 18plex, TMT 10/11plex) from a ThermoRawFileParser mzML.

Accuracy choices
  * reads the vendor-centroided peaks of the .raw (ThermoRawFileParser mzML), never a re-centroided / filtered MGF;
  * narrow window: for each channel, the most intense centroid within +/- TMT_TOL (default 0.003 Da) of the exact
    reporter m/z (TMTpro N/C pairs are 6.3 mDa apart, so this needs MS2 resolution >= 45k at m/z 200);
  * precursor isolation purity (PIF) from the MS1 scan the MS2 refers to: intensity of the precursor isotope peaks
    (10 ppm) inside the isolation window / all intensity in the window;
  * SPS-MS3 (Orbitrap Fusion/Lumos/Eclipse/Ascend): reporters come from the MS3 scan and are assigned to its MS2.
Isotope-impurity correction and normalisation are done later (tmt_quant.py), per PSM.

usage: python tmt_extrair.py run.mzML reporters.tsv [plex: tmtpro16|tmtpro18|tmt10|tmt11|tmt6]
"""
import base64
import os
import sys
import zlib
import xml.etree.ElementTree as ET

import numpy as np

CHANNELS = {
    "tmtpro16": [("126", 126.127726), ("127N", 127.124761), ("127C", 127.131081), ("128N", 128.128116), ("128C", 128.134436),
                 ("129N", 129.131471), ("129C", 129.137790), ("130N", 130.134825), ("130C", 130.141145), ("131N", 131.138180),
                 ("131C", 131.144500), ("132N", 132.141535), ("132C", 132.147855), ("133N", 133.144890), ("133C", 133.151210),
                 ("134N", 134.148245)],
    "tmt10": [("126", 126.127726), ("127N", 127.124761), ("127C", 127.131081), ("128N", 128.128116), ("128C", 128.134436),
              ("129N", 129.131471), ("129C", 129.137790), ("130N", 130.134825), ("130C", 130.141145), ("131", 131.138180)],
}
CHANNELS["tmtpro18"] = CHANNELS["tmtpro16"] + [("134C", 134.154565), ("135N", 135.151600)]
CHANNELS["tmt11"] = CHANNELS["tmt10"][:-1] + [("131N", 131.138180), ("131C", 131.144500)]
CHANNELS["tmt6"] = [("126", 126.127726), ("127", 127.124761), ("128", 128.134436), ("129", 129.131471), ("130", 130.141145), ("131", 131.138180)]
TOL = float(os.environ.get("TMT_TOL", "0.003"))
ISO = 1.003355


def arrays(spec, ns):
    out = {}
    for bda in spec.iter(ns + "binaryDataArray"):
        kind, dt, comp = None, np.float64, False
        for cv in bda.iter(ns + "cvParam"):
            a = cv.get("accession")
            if a == "MS:1000514": kind = "mz"
            elif a == "MS:1000515": kind = "it"
            elif a == "MS:1000521": dt = np.float32
            elif a == "MS:1000523": dt = np.float64
            elif a == "MS:1000574": comp = True
        b = bda.find(ns + "binary")
        raw = base64.b64decode(b.text or "") if b is not None else b""
        if comp and raw:
            raw = zlib.decompress(raw)
        if kind:
            out[kind] = np.frombuffer(raw, dtype=dt).astype(float)
    return out.get("mz", np.zeros(0)), out.get("it", np.zeros(0))


def scan_of(sid):
    for tok in (sid or "").split():
        if tok.startswith("scan="):
            return int(tok[5:])
    return None


def pif(ms1, target, lo, hi, pmz, z):
    """precursor intensity fraction in the isolation window (MS1 the MS2 refers to)"""
    if ms1 is None or not z or pmz != pmz:
        return np.nan
    mz, it = ms1
    w = (mz >= target - lo) & (mz <= target + hi)
    tot = it[w].sum()
    if tot <= 0:
        return np.nan
    m, i = mz[w], it[w]
    # anchor on the precursor peak itself (10 ppm; else the most intense peak within 0.02 Da)
    d = np.abs(m - pmz)
    near = d <= 10e-6 * pmz
    if not near.any():
        near = d <= 0.02
    if not near.any():
        return 0.0
    a = m[near][np.argmax(i[near])]
    own = np.zeros(len(m), bool)
    for k in range(-3, 6):
        x = a + k * ISO / z
        own |= np.abs(m - x) <= 10e-6 * x
    return float(i[own].sum() / tot)


def from_mgf(path, out, plex):
    """fallback: reporters from an MGF (no MS1, so no PIF)"""
    ch = CHANNELS[plex]; cm = np.array([m for _, m in ch])
    rows = []
    scan, pmz, z, mz, it = None, np.nan, 0, [], []
    with open(path, errors="replace") as fh:
        for line in fh:
            if line[:1].isdigit():
                sp = line.split()
                if len(sp) >= 2 and float(sp[0]) < 140:
                    mz.append(float(sp[0])); it.append(float(sp[1]))
            elif line.startswith("BEGIN IONS"):
                scan, pmz, z, mz, it = None, np.nan, 0, [], []
            elif line.startswith("TITLE="):
                k = line.find("scan=")
                if k >= 0:
                    scan = int("".join(c for c in line[k + 5:k + 15] if c.isdigit()) or 0)
            elif line.startswith("PEPMASS="):
                pmz = float(line[8:].split()[0])
            elif line.startswith("CHARGE="):
                v = line[7:].strip().strip("+")
                z = int(v) if v.isdigit() else 0
            elif line.startswith("END IONS") and scan is not None:
                m = np.array(mz); i = np.array(it); o = np.argsort(m); m, i = m[o], i[o]
                rep = np.zeros(len(cm)); err = np.full(len(cm), np.nan)
                lo = np.searchsorted(m, cm - TOL); hi = np.searchsorted(m, cm + TOL)
                for k in range(len(cm)):
                    if hi[k] > lo[k]:
                        j = lo[k] + int(np.argmax(i[lo[k]:hi[k]])); rep[k] = i[j]; err[k] = (m[j] - cm[k]) / cm[k] * 1e6
                e = err[~np.isnan(err)]
                rows.append([scan, "", pmz, z, "", "", "", "", 2, round(float(rep.sum()), 1), round(float(np.median(e)), 2) if len(e) else ""]
                            + [round(float(v), 1) for v in rep])
    with open(out, "w") as fo:
        fo.write("\t".join(["scan", "rt_min", "prec_mz", "charge", "iso_lo", "iso_hi", "inj_time_ms", "pif", "quant_level",
                            "rep_sum", "rep_err_ppm_median"] + [f"rep_{n}" for n, _ in ch]) + "\n")
        for r in rows:
            fo.write("\t".join(str(x) for x in r) + "\n")
    print(f"reporters ({plex}) do MGF: {len(rows)} espectros; {sum(1 for r in rows if r[9] > 0)} com algum reporter; sem PIF")


def main():
    if sys.argv[1] == "--mgf":
        return from_mgf(sys.argv[2], sys.argv[3], sys.argv[4] if len(sys.argv) > 4 else "tmtpro16")
    src, out = sys.argv[1], sys.argv[2]
    plex = sys.argv[3] if len(sys.argv) > 3 else os.environ.get("TMT_PLEX", "tmtpro16")
    ch = CHANNELS[plex]; cm = np.array([m for _, m in ch])
    ns = "{http://psi.hupo.org/ms/mzml}"
    ms1 = {}          # id -> arrays (last few)
    ms1_order = []
    rows = {}         # ms2 scan -> row
    ms3_for = {}      # ms2 scan -> reporters from ms3
    n2 = n3 = 0
    for ev, el in ET.iterparse(src, events=("end",)):
        if el.tag != ns + "spectrum":
            continue
        sid = el.get("id"); lvl = None; rt = np.nan; iit = np.nan
        for cv in el.iter(ns + "cvParam"):
            a = cv.get("accession")
            if a == "MS:1000511": lvl = int(cv.get("value"))
            elif a == "MS:1000016":
                rt = float(cv.get("value")) * (1 / 60 if cv.get("unitAccession") == "UO:0000010" else 1)
            elif a == "MS:1000927": iit = float(cv.get("value"))
        mono = np.nan
        for up in el.iter(ns + "userParam"):
            if up.get("name", "").startswith("[Thermo Trailer Extra]Monoisotopic M/Z"):
                v = float(up.get("value") or 0)
                mono = v if v > 0 else np.nan
        mz, it = arrays(el, ns)
        if lvl == 1:
            ms1[sid] = (mz, it); ms1_order.append(sid)
            if len(ms1_order) > 30:
                ms1.pop(ms1_order.pop(0), None)
        elif lvl in (2, 3):
            prec = el.find(f"{ns}precursorList/{ns}precursor")
            ref, target, lo, hi, pmz, z = None, np.nan, 0.0, 0.0, np.nan, 0
            if prec is not None:
                ref = prec.get("spectrumRef")
                iw = prec.find(ns + "isolationWindow")
                if iw is not None:
                    for cv in iw.iter(ns + "cvParam"):
                        a = cv.get("accession"); v = float(cv.get("value") or 0)
                        if a == "MS:1000827": target = v
                        elif a == "MS:1000828": lo = v
                        elif a == "MS:1000829": hi = v
                si = prec.find(f"{ns}selectedIonList/{ns}selectedIon")
                if si is not None:
                    for cv in si.iter(ns + "cvParam"):
                        a = cv.get("accession")
                        if a == "MS:1000744": pmz = float(cv.get("value"))
                        elif a == "MS:1000041": z = int(float(cv.get("value")))
            # reporters: most intense centroid within TOL of each channel
            rep = np.zeros(len(cm)); err = np.full(len(cm), np.nan)
            if len(mz):
                lo_i = np.searchsorted(mz, cm - TOL); hi_i = np.searchsorted(mz, cm + TOL)
                for k in range(len(cm)):
                    if hi_i[k] > lo_i[k]:
                        j = lo_i[k] + int(np.argmax(it[lo_i[k]:hi_i[k]]))
                        rep[k] = it[j]; err[k] = (mz[j] - cm[k]) / cm[k] * 1e6
            s = scan_of(sid)
            if lvl == 2:
                n2 += 1
                if mono == mono:
                    pmz = mono
                rows[s] = dict(scan=s, rt_min=rt, prec_mz=pmz, charge=z, iso_lo=lo, iso_hi=hi, inj_time_ms=iit,
                               pif=pif(ms1.get(ref), target if target == target else pmz, lo or 0.7, hi or 0.7, pmz, z),
                               rep=rep, err=err, level=2)
            else:
                n3 += 1
                ms2 = scan_of(ref)
                if ms2 is not None:
                    ms3_for[ms2] = (rep, err)
        el.clear()
    for s, (rep, err) in ms3_for.items():
        if s in rows:
            rows[s]["rep"], rows[s]["err"], rows[s]["level"] = rep, err, 3
    names = [n for n, _ in ch]
    with open(out, "w") as fo:
        fo.write("\t".join(["scan", "rt_min", "prec_mz", "charge", "iso_lo", "iso_hi", "inj_time_ms", "pif", "quant_level",
                            "rep_sum", "rep_err_ppm_median"] + [f"rep_{n}" for n in names]) + "\n")
        for s in sorted(rows):
            r = rows[s]
            e = r["err"][~np.isnan(r["err"])]
            fo.write("\t".join(str(x) for x in [s, round(r["rt_min"], 4), r["prec_mz"], r["charge"], r["iso_lo"], r["iso_hi"],
                                                 r["inj_time_ms"], "" if r["pif"] != r["pif"] else round(r["pif"], 4), r["level"],
                                                 round(float(r["rep"].sum()), 1), round(float(np.median(e)), 2) if len(e) else ""]
                             + [round(float(v), 1) for v in r["rep"]]) + "\n")
    allr = np.array([rows[s]["rep"] for s in rows]) if rows else np.zeros((0, len(cm)))
    allerr = np.concatenate([rows[s]["err"] for s in rows]) if rows else np.zeros(0)
    allerr = allerr[~np.isnan(allerr)]
    p = np.array([rows[s]["pif"] for s in rows], float)
    print(f"reporters ({plex}): {n2} MS2{f', {n3} MS3 (SPS)' if n3 else ''}; "
          f"{int((allr.sum(1) > 0).sum())} com algum reporter; erro mediano {np.median(allerr) if len(allerr) else float('nan'):.2f} ppm; "
          f"PIF mediano {np.nanmedian(p) if np.isfinite(p).any() else float('nan'):.2f}; "
          f"{int(np.nansum(p >= 0.5))} com PIF >= 0,5")


if __name__ == "__main__":
    main()
```
