## Supplementary material for "Asking the Data: Conversational Interrogation of LC–MS/MS Proteomics Data Sets with an LLM Agent": tmt_quant.py

```
"""Per-run TMT quantification of identified spectra (after evidencia.py).

inputs : reporters.tsv (tmt_extrair.py), evidencia.tsv (PSM + similarity spectra, 1% FDR)
env    : TMT_PLEX=tmtpro16  TMT_PIF=0.5 (min precursor isolation purity)  TMT_IMPUREZA=<file> (lot sheet, OpenMS format:
         one line per channel "<-2C13>/<-N15-C13> / <-C13>/<-N15> / <+N15>/<+C13> / <+N15+C13>/<+2C13>", percent, NA allowed;
         default: example TMTpro lot from the OpenMS defaults - replace with your lot's certificate)
outputs: tmt_psm.tsv (impurity-corrected reporters per identified spectrum that passes the filters), tmt_qc.json,
         figs/Fig6_TMT_reporters.png/.svg/.pdf
"""
import json
import os

import matplotlib
matplotlib.use("Agg")
import matplotlib.pyplot as plt
import numpy as np
import pandas as pd
from scipy.optimize import nnls

PLEX = os.environ.get("TMT_PLEX", "tmtpro16")
PIF_MIN = float(os.environ.get("TMT_PIF", "0.5"))
IMP = os.environ.get("TMT_IMPUREZA", "")

# OpenMS TMTSixteenPlexQuantitationMethod defaults (example Thermo lot sheet) and target-channel map
DEFAULT16 = ["NA/NA / NA/NA / 0.31/9.09 / 0.02/0.32", "NA/NA / NA/0.78 / NA/9.41 / NA/0.33", "NA/NA / 0.93/NA / 0.35/8.63 / 0.01/0.27",
             "NA/0.00 / 0.82/0.65 / NA/8.13 / NA/0.26", "0.00/NA / 1.47/NA / 0.34/6.91 / 0.00/0.15", "0.00/0.00 / 1.46/1.28 / NA/6.86 / NA/0.15",
             "0.13/NA / 2.59/NA / 0.32/6.07 / 0.1/0.09", "0.13/0.00 / 2.41/0.27 / NA/5.58 / NA/0.10", "0.04/NA / 3.10/NA / 0.42/4.82 / 0.02/0.06",
             "0.03/0.00 / 2.78/0.63 / NA/4.57 / NA/0.12", "0.08/NA / 3.90/NA / 0.47/3.57 / 0.00/0.04", "0.15/0.01 / 3.58/0.72 / NA/1.80 / NA/0.00",
             "0.11/NA / 4.55/NA / 0.43/1.86 / 0.00/0.00", "0.07/0.01 / 3.14/0.73 / NA/3.40 / NA/0.03", "0.22/NA / 4.96/NA / 0.34/1.03 / 0.00/NA",
             "0.30/0.03 / 5.49/0.62 / NA/1.14 / NA/NA"]
MAP16 = [[-1, -1, -1, -1, 1, 2, 3, 4], [-1, -1, -1, 0, -1, 3, -1, 5], [-1, -1, 0, -1, 3, 4, 5, 6], [-1, 0, 1, 2, -1, 5, -1, 7],
         [0, -1, 2, -1, 5, 6, 7, 8], [1, 2, 3, 4, -1, 7, -1, 9], [2, -1, 4, -1, 7, 8, 9, 10], [3, 4, 5, 6, -1, 9, -1, 11],
         [4, -1, 6, -1, 9, 10, 11, 12], [5, 6, 7, 8, -1, 11, -1, 13], [6, -1, 8, -1, 11, 12, 13, 14], [7, 8, 9, 10, -1, 13, -1, 15],
         [8, -1, 10, -1, 13, 14, 15, -1], [9, 10, 11, 12, -1, 15, -1, -1], [10, -1, 12, -1, 15, -1, -1, -1], [11, 12, 13, 14, -1, -1, -1, -1]]


def correction_matrix(lines, cmap):
    n = len(cmap); A = np.zeros((n, n))
    for j, (line, tgt) in enumerate(zip(lines, cmap)):
        v = [x.strip() for x in line.replace(" ", "").replace("/", " / ").split("/")]
        v = [0.0 if x.upper() in ("NA", "") else float(x) / 100 for x in v]
        if len(v) != len(tgt):
            raise SystemExit(f"linha {j + 1} da matriz de impurezas precisa de {len(tgt)} valores: {line}")
        A[j, j] = 1.0 - sum(v)
        for val, t in zip(v, tgt):
            if t >= 0:
                A[t, j] += val
    return A


rep = pd.read_csv("reporters.tsv", sep="\t")
ev = pd.read_csv("evidencia.tsv", sep="\t")
ch = [c for c in rep.columns if c.startswith("rep_") and c not in ("rep_sum", "rep_err_ppm_median")]
names = [c[4:] for c in ch]
src = "sem correção"
A = None
# reporter m/z, used to build the impurity map of any kit from the isotope shifts in the lot sheet
MZ = {"126": 126.127726, "127N": 127.124761, "127C": 127.131081, "128N": 128.128116, "128C": 128.134436, "129N": 129.131471,
      "129C": 129.137790, "130N": 130.134825, "130C": 130.141145, "131N": 131.138180, "131C": 131.144500, "132N": 132.141535,
      "132C": 132.147855, "133N": 133.144890, "133C": 133.151210, "134N": 134.148245, "134C": 134.154565, "135N": 135.151600,
      "127": 127.124761, "128": 128.134436, "129": 129.131471, "130": 130.141145, "131": 131.138180}
if PLEX in ("tmt10", "tmt6"):
    MZ["131"] = 131.138180
C13, N15 = 1.003355, 0.997035
SHIFT8 = [-2 * C13, -N15 - C13, -C13, -N15, N15, C13, N15 + C13, 2 * C13]   # OpenMS TMTpro: -2C13/-N15-C13 / -C13/-N15 / +N15/+C13 / +N15+C13/+2C13
SHIFT4 = [-2 * C13, -C13, C13, 2 * C13]                                      # TMT 6/10/11 lot sheets: -2 / -1 / +1 / +2


def auto_map(names, shifts):
    m = [MZ.get(n) for n in names]
    return [[next((k for k, x in enumerate(m) if x is not None and mz is not None and abs(x - (mz + s)) < 0.0015), -1) for s in shifts] for mz in m]


def read_lines(path):
    return [l.strip() for l in open(path) if l.strip() and not l.startswith("#")]


if PLEX == "tmtpro16" and len(ch) == 16:
    lines, src = DEFAULT16, "exemplo de lote (padrão do OpenMS; substitua pela planilha do seu lote)"
    if IMP and os.path.exists(IMP):
        lines = read_lines(IMP); src = f"planilha do lote: {os.path.basename(IMP)}"
    A = correction_matrix(lines[:16], MAP16)
elif IMP and os.path.exists(IMP):
    lines = read_lines(IMP)[:len(ch)]
    nv = len([x for x in lines[0].replace(" ", "").split("/")]) if lines else 0
    if len(lines) == len(ch) and nv in (4, 8):
        A = correction_matrix(lines, auto_map(names, SHIFT8 if nv == 8 else SHIFT4))
        src = f"planilha do lote: {os.path.basename(IMP)}"
    else:
        print(f"aviso: {IMP} tem {len(lines)} linhas e {nv} valores por linha; esperado {len(ch)} linhas com 8 (TMTpro) ou 4 (TMT) valores. Sem correção.")
else:
    src = "sem correção (forneça TMT_IMPUREZA com a planilha do lote)"
d = ev.merge(rep, on="scan", how="left", suffixes=("", "_rep"))
n_id = len(d)
has_rep = d["rep_sum"].fillna(0) > 0
pif_ok = d["pif"].isna() | (d["pif"] >= PIF_MIN) if d["pif"].notna().any() else pd.Series(True, index=d.index)
pif_known = bool(d["pif"].notna().any())
keep = has_rep & pif_ok
q = d[keep].copy()
Y = q[ch].values.astype(float)
if A is not None and len(Y):
    Y = np.array([nnls(A, y)[0] for y in Y])
for k, c in enumerate(ch):
    q[c] = np.round(Y[:, k], 1) if len(Y) else []
out = q[["scan", "source", "peptide", "proteins", "pif", "rep_sum"] + ch]
out.to_csv("tmt_psm.tsv", sep="\t", index=False)

zero = (d.loc[has_rep, ch] <= 0).mean().round(3).to_dict()
qc = dict(plex=PLEX, channels=names, identified=int(n_id), with_reporters=int(has_rep.sum()),
          pif_known=pif_known, pif_min=PIF_MIN, pif_median=None if not pif_known else round(float(d.loc[has_rep, "pif"].median()), 3),
          pif_pass=int((has_rep & pif_ok).sum()), quantified=int(len(out)), impurity_correction=src,
          reporter_err_ppm_median=round(float(d.loc[has_rep, "rep_err_ppm_median"].median()), 2) if has_rep.any() else None,
          missing_fraction={k[4:]: v for k, v in zero.items()},
          channel_sum_pct={n: round(float(100 * Y[:, k].sum() / max(Y.sum(), 1)), 2) for k, n in enumerate(names)} if len(Y) else {})
USED = [x.strip() for x in os.environ.get("TMT_USADOS", "").split(",") if x.strip()]
if USED and len(Y):
    vaz = [n for n in names if n not in USED]
    tot = Y.sum(axis=1); used_mean = Y[:, [names.index(n) for n in USED if n in names]].mean(axis=1)
    qc["canais_usados"] = USED
    qc["canais_vazios"] = {n: round(float(np.median(Y[:, names.index(n)] / np.where(used_mean > 0, used_mean, np.nan))), 4) for n in vaz}
json.dump(qc, open("tmt_qc.json", "w"), indent=1)

# QC figure
os.makedirs("figs", exist_ok=True)
plt.rcParams.update({"font.family": "DejaVu Sans", "font.size": 8.5, "axes.titlesize": 9.5, "axes.titleweight": "bold",
                     "axes.titlelocation": "left", "axes.spines.top": False, "axes.spines.right": False, "savefig.dpi": 220})
fig, ax = plt.subplots(1, 3, figsize=(12, 3.6), gridspec_kw={"width_ratios": [2.2, 1, 1], "wspace": 0.35})
if len(Y):
    L = np.log10(np.where(Y > 0, Y, np.nan))
    bp = ax[0].boxplot([v[~np.isnan(v)] for v in L.T], showfliers=False, patch_artist=True, medianprops=dict(color="#0b0b0b"))
    for b in bp["boxes"]: b.set_facecolor("#2a78d6"); b.set_alpha(0.35)
    ax[0].set_xticks(range(1, len(names) + 1)); ax[0].set_xticklabels(names, rotation=60, fontsize=7)
ax[0].set_ylabel("log10 intensidade (corrigida)"); ax[0].set_title("A  Reporters por canal")
pv = d.loc[has_rep, "pif"].dropna()
if len(pv):
    ax[1].hist(pv, bins=np.linspace(0, 1, 21), color="#52514e", alpha=0.8)
    ax[1].axvline(PIF_MIN, color="#eb6834", ls="--", lw=1.2)
else:
    ax[1].text(0.5, 0.5, "sem MS1\n(PIF indisponível)", ha="center", va="center", transform=ax[1].transAxes, color="#52514e")
ax[1].set_xlabel("PIF (pureza de isolamento)"); ax[1].set_ylabel("Espectros"); ax[1].set_title("B  Co-isolamento")
e = d.loc[has_rep, [c for c in d.columns if c == "rep_err_ppm_median"]].dropna().values.ravel()
if len(e):
    ax[2].hist(np.clip(e, -10, 10), bins=40, color="#1baf7a", alpha=0.8)
ax[2].set_xlabel("erro de massa dos reporters (ppm)"); ax[2].set_ylabel("Espectros"); ax[2].set_title("C  Exatidão dos reporters")
for ext in ("png", "svg", "pdf"):
    fig.savefig(f"figs/Fig6_TMT_reporters.{ext}", bbox_inches="tight")
print(f"TMT: {n_id} espectros identificados; {int(has_rep.sum())} com reporters; "
      f"{int(len(out))} quantificados (PIF >= {PIF_MIN}{'' if pif_known else ', PIF indisponível'}); correção: {src}")
```
