## Supplementary material for "Asking the Data: Conversational Interrogation of LC–MS/MS Proteomics Data Sets with an LLM Agent": validate.py

```
"""Compare de novo calls with Sage PSMs (1% FDR) on the same spectra."""
import re
import sys

import numpy as np
import pandas as pd

sys.path.insert(0, __import__("os").path.dirname(__import__("os").path.abspath(__file__)))
from denovo import AA

dn = pd.read_csv(sys.argv[1], sep="\t")
psm = pd.read_csv("psms_1pct.tsv", sep="\t")[["scannr", "peptide", "hyperscore"]]
m = dn.merge(psm, left_on="title", right_on="scannr")


def truth_tokens(p):
    p = p.replace("M[+15.9949]", "m")
    p = re.sub(r"\[[^\]]*\]|[^A-Za-z]", "", p).replace("I", "L")
    return list(p)


def dn_tokens(s):
    # gaps "[XY]" stay as one token (composition)
    return re.findall(r"\[[A-Za-z]+\]|[A-Za-z]", s)


def mass(t):
    if t[0] == "[":
        return sum(AA[c] for c in t[1:-1])
    return AA[t]


def prefixes(tokens):
    return np.cumsum([mass(t) for t in tokens])


rows = []
for _, r in m.iterrows():
    tt = truth_tokens(r.peptide)
    tp = np.cumsum([AA[c] for c in tt])
    tmap = {}
    acc = 0.0
    for c in tt:
        tmap[round(acc, 1)] = None
        acc += AA[c]
    dt = dn_tokens(r.denovo)
    dp = prefixes(dt)
    # residue correct if start & end prefix masses agree with truth and residue identity agrees
    tstarts = np.concatenate([[0], tp[:-1]])
    correct = 0; npred = 0
    start = 0.0
    for tok, end in zip(dt, dp):
        n = len(tok) - 2 if tok[0] == "[" else 1
        npred += n
        ks = np.where(np.abs(tstarts - start) < 0.02)[0]
        ke = np.where(np.abs(tp - end) < 0.02)[0]
        if len(ks) and len(ke) and ke[0] - ks[0] + 1 == n:
            seg = tt[ks[0]: ke[0] + 1]
            want = tok[1:-1] if tok[0] == "[" else tok
            segs = "".join(seg)
            if (tok[0] == "[" and sorted(segs) == sorted(want)) or (tok[0] != "[" and segs == want):
                correct += n
        start = end
    full = (correct == len(tt)) and r.iso_shift == 0 or (correct == len(tt))
    rows.append(dict(title=r.title, truth="".join(tt), denovo=r.denovo, n_true=len(tt), npred=npred,
                     correct=correct, full=correct == len(tt), norm_score=r.norm_score, n_gaps=r.n_gaps,
                     hyperscore=r.hyperscore))
v = pd.DataFrame(rows)
v.to_csv(sys.argv[1].replace(".tsv", "_validation.tsv"), sep="\t", index=False)
print(f"spectra {len(v)}  AA recall {v.correct.sum()/v.n_true.sum():.3f}  "
      f"AA precision {v.correct.sum()/v.npred.sum():.3f}  peptide recall {v.full.mean():.3f}")
for q in (0.25, 0.5, 0.75):
    t = v.norm_score.quantile(q)
    s = v[v.norm_score >= t]
    print(f" norm_score>={t:.2f}: n={len(s)} AA prec {s.correct.sum()/s.npred.sum():.3f} pep {s.full.mean():.3f}")
print(v.sample(12, random_state=1)[["truth", "denovo", "correct", "n_true"]].to_string())
```
