## Supplementary material for "Asking the Data: Conversational Interrogation of LC–MS/MS Proteomics Data Sets with an LLM Agent": pyproject.toml

```
[project]
name = "interroga"
version = "0.4.1"
description = "Checks written during conversational analysis of proteomics data sets"
authors = [{name = "Magno Junqueira", email = "magnojunqueira@iq.ufrj.br"}]
license = {text = "MIT"}
requires-python = ">=3.9"
dependencies = ["numpy", "scipy", "pandas", "openpyxl", "matplotlib"]

[build-system]
requires = ["setuptools>=61"]
build-backend = "setuptools.build_meta"

[tool.setuptools]
packages = ["interroga"]
```
