## Supplementary material for "Asking the Data: Conversational Interrogation of LC–MS/MS Proteomics Data Sets with an LLM Agent": README.md

````
# Interroga

Checks written during conversational analysis of proteomics data sets with an LLM agent (Claude, Anthropic), as described in *Asking the Data: Conversational Interrogation of LC–MS/MS Proteomics Data Sets with an LLM Agent* (Araújo et al., preprint, 2026).

The code was written by the agent in a claude.ai workspace between 11 and 14 October 2026 in response to questions from the corresponding author, and reviewed by the authors. Several modules implement established methods; what this package adds is a set of checks that were each prompted by a concrete problem in real data.

## Status of each tool

| Tool | What it does | In this package |
| --- | --- | --- |
| DBScope | Audits a search database against reference proteomes by identical sequence; flags coverage below a threshold | `interroga/dbscope.py`, tested |
| ChannelGuard | Checks a TMT sample map against group-specific marker signal (quota-based assignment) | `interroga/channelguard.py`, tested |
| TMTpure | NNLS correction of TMTpro reporter impurities (OpenMS table convention) | `interroga/tmtpure.py`, tested; reporter extraction in `legacy/lemten_kit/tmt_extrair.py` |
| HostPrior | Moderated linear model (Smyth 2004) with the variance prior and BH correction estimated on a chosen protein set | `interroga/hostprior.py`, tested; reproduces the host counts of the companion study exactly in ovary and within one protein in head |
| IsoVerify | Precursor and fragment isotopic-envelope verification against vendor centroids | `legacy/isoverify_original/` (scripts as run; not yet refactored) |
| TriConcord | Combination of Sage, FragPipe and de novo at global FDR; parsimony | partial: `legacy/lemten_kit/parsimony.py`, `merge_fdr.py`; the Dravet combination script is available from the corresponding author on request |
| DogWatch | Supervises long runs every few minutes (process alive, output growth, memory, log errors), writes a status file and can relaunch a resumable job; consolidated after the analyses from the checks the agent wrote whenever the researcher asked it to watch the runs | `interroga/dogwatch.py`, tested (`tests/test_dogwatch.py`) |
| FragSlice | Resumable FragPipe execution in limited memory | used in the analyses; available from the corresponding author on request |
| Penumbra | Spectrum fate, open search and metaproteomic search with class-specific FDR | used in the analyses; available from the corresponding author on request |

## Reproducing the analyses in the manuscript

The `examples/` scripts read the Supplementary Tables and Source Data of the companion studies, which become public with those studies and regenerate the numbers and figures:

| Script | Output |
| --- | --- |
| `reproduce_prior.py` | Host proteins at q < 0.05 under host-only and all-protein prior/BH |
| `null_prior.py` | Permutation null test of normalization, prior and BH choices (Figure 8b) |
| `seeded_errors.py` | Detection of all 153 two-channel swaps per tissue by standard QC and ChannelGuard (Figure 8a) |
| `seeded_db.py` | DBScope on seeded database defects (Figure 8c) |
| `pclv_model.py` | PCLV abundance with the block model and host-derived prior |
| `make_figures.py`, `make_fig8.py`, `make_toc.py` | Figures of rev1 |
| `validate_pd.py`, `make_fig_pxd.py` | Reanalysis of the public data set PXD063185 compared with the deposited Proteome Discoverer results (Figure 7, Table S8) |
| `nonspecialist/` | Simulated non-specialist test: outcomes, Table S11, audit of the 30 session transcripts, Figure S3, protocol (persona cards, messages) |
| `researcher_time/` | Researcher time by stage from file timestamps (Table S10) |
| `make_figures_rev2.py` | Figures 3 and 4 without the biological results of the unpublished studies |

Run from `examples/` with `PYTHONPATH=..`. Input paths at the top of each script point to the Supplementary Tables; edit them to your local copies.

## Laboratory pipeline

`legacy/lemten_kit/` holds the pipeline used for PXD063185 (`pipeline.sh` with `TMT=tmt10`, then `comparar.sh`). `build_summary.py` was fixed on 13 Oct 2026 to accept a fragment tolerance in Da; the documentation in `LEIAME.txt` still states ±20 ppm, while `sage_base.json` uses ±0.02 Da (the configuration is what was run).

## Tests

```
cd tests && python3 run_tests.py      # or: pytest tests
```

## License

MIT (see LICENSE).
````
