## Supplementary material for "Asking the Data: Conversational Interrogation of LC–MS/MS Proteomics Data Sets with an LLM Agent": run_tests.py

```
"""Runs the tests without pytest: python3 tests/run_tests.py"""
import sys, os, traceback
sys.path.insert(0, os.path.dirname(os.path.dirname(os.path.abspath(__file__))))
import test_core, test_dogwatch
fails = 0
for mod in (test_core, test_dogwatch):
  for name in [n for n in dir(mod) if n.startswith("test_")]:
    try:
        getattr(mod, name)(); print("PASS", name)
    except Exception:
        fails += 1; print("FAIL", name); traceback.print_exc()
sys.exit(1 if fails else 0)
```
