## Supplementary material for "Asking the Data: Conversational Interrogation of LC–MS/MS Proteomics Data Sets with an LLM Agent": test_core.py

```
import numpy as np
from interroga.dbscope import audit
from interroga.channelguard import flags
from interroga.tmtpure import impurity_matrix, correct, TMTPRO18
from interroga.hostprior import fit_fdist, lmfit, moderated_t, bh

def test_dbscope_flags_missing_proteome():
    refs = {"a": ["AAA", "BBB"], "b": ["CCC", "DDD"]}
    rows = {r["reference"]: r for r in audit(["AAA", "BBB", "CCC"], refs)}
    assert rows["a"]["coverage"] == 1.0 and not rows["a"]["flag"]
    assert rows["b"]["coverage"] == 0.5 and rows["b"]["flag"]

def test_channelguard_finds_swap():
    labels = np.array(["U"] * 3 + ["M"] * 3 + ["B"] * 3, dtype=object)
    m = np.array([-1, -1, -1, 2, 2, 2, 0, 0, 0.1]); b = np.array([-1, -1, -1, 0, 0, 0, 2, 2, 2])
    _, f0 = flags({"M": m, "B": b}, labels, "U"); assert len(f0) == 0
    p = list(range(9)); p[0], p[4] = p[4], p[0]
    _, f1 = flags({"M": m[p], "B": b[p]}, labels, "U"); assert set(f1) == {0, 4}

def test_tmtpure_recovers_true_intensities():
    rng = np.random.default_rng(0)
    table = rng.uniform(0, 3, size=(18, 8)); table[:, 0] = 0
    A = impurity_matrix(table)
    assert np.allclose(A.sum(0)[4:14], 1.0)    # interior channels conserve signal (edge impurities fall off-scale)
    true = rng.uniform(100, 1000, size=(5, 18))
    obs = true @ A.T
    assert np.allclose(correct(obs, A), true, rtol=1e-6)
    assert len(TMTPRO18) == 18

def test_fit_fdist_recovers_prior():
    rng = np.random.default_rng(1); d, d0, s02 = 10, 4.0, 0.05
    sigma2 = d0 * s02 / rng.chisquare(d0, 20000)
    s2 = sigma2 * rng.chisquare(d, 20000) / d
    e0, e02 = fit_fdist(s2, d)
    assert abs(e0 - d0) / d0 < 0.15 and abs(e02 - s02) / s02 < 0.1

def test_moderated_t_null_calibration():
    rng = np.random.default_rng(2); n, k = 3000, 12
    X = np.column_stack([np.ones(k), np.r_[np.zeros(6), np.ones(6)]])
    Y = rng.normal(0, 1, size=(n, k)) * np.sqrt(rng.gamma(2, 0.1, size=(n, 1)))
    B, s2, df, XI = lmfit(Y, X)
    _, _, p, _, _ = moderated_t(B, s2, df, XI, np.array([0, 1.0]))
    assert 0.03 < (p < 0.05).mean() < 0.07          # type I error near nominal
    assert (bh(p) < 0.05).sum() <= 15
```
