## Supplementary material for "Asking the Data: Conversational Interrogation of LC–MS/MS Proteomics Data Sets with an LLM Agent": test_dogwatch.py

```
import os, subprocess, sys, time, tempfile, pathlib
from interroga import dogwatch

def _run(tmp, script, extra=()):
    out = tmp / "out"; out.mkdir()
    st = tmp / "s.tsv"
    rc = dogwatch.main(["--cmd", f"{sys.executable} -c \"{script}\"", "--out", str(out), "--log", str(tmp / "run.log"),
                        "--interval", "0.3", "--stall-checks", "3", "--status", str(st), *extra])
    rows = [l.split("\t") for l in open(st).read().splitlines()[1:]]
    return rc, [r[1] for r in rows]

def test_finished(tmp_path=None):
    tmp_path = tmp_path or pathlib.Path(tempfile.mkdtemp())
    s = f"import time,pathlib;p=pathlib.Path(r'{tmp_path}/out/a.txt');[ (p.open('a').write('x'*1000),time.sleep(0.2)) for _ in range(4)]"
    rc, states = _run(tmp_path, s)
    assert rc == 0 and states[-1] == "FINISHED" and "RUNNING" in states

def test_failed_on_error(tmp_path=None):
    tmp_path = tmp_path or pathlib.Path(tempfile.mkdtemp())
    rc, states = _run(tmp_path, "import time;time.sleep(0.5);raise SystemExit('Error: out of memory')")
    assert rc == 1 and states[-1] == "FAILED"

def test_stalled(tmp_path=None):
    tmp_path = tmp_path or pathlib.Path(tempfile.mkdtemp())
    out = tmp_path / "out"; out.mkdir()
    p = subprocess.Popen([sys.executable, "-c", "import time;time.sleep(5)"])
    w = dogwatch.Watch([str(out)], status=str(tmp_path / "s.tsv"), stall_checks=3)
    states = [w.check(p.pid) for _ in range(4)]
    p.kill()
    assert states[-1] == "STALLED"
```
